# ScanFold3: a robust and rapid approach for identifying structured RNA targets in genomes and transcriptomes

**DOI:** 10.64898/2026.10.29.762533

**Authors:** Evelyn C. Coppenbarger, Abdelraouf O. Dapour, Ryan J. Andrews, Walter N. Moss

**Affiliations:** The Roy J Carver Department of Biochemistry, Biophysics and Molecular Biology, Iowa State University, Ames, IA, United States; Bioinformatics and Computational Biology Program, Iowa State University, Ames, IA, United States; Department of Biochemistry, University of Utah, Salt Lake City, UT, United States

## Abstract

**Background:** The rapid expansion of high-throughput transcriptomic datasets has created a critical need for scalable tools to identify functional RNA secondary structures. While thermodynamics-based folding is a well-established method, most algorithms lack the scalability required for genomic-scale datasets due to O(n^3^) time complexity.

**Methods:** We present ScanFold3, an enhanced version of the ScanFold pipeline that optimizes the “Fold” step for modern computing needs. This version models consensus structure generation as a minimum perfect weighted matching problem on a graph. To ensure maximum scalability, we implemented a Greedy Approximation Algorithm and optimized performance-critical components in C++.

**Results:** Benchmarking on sequences up to 128 kb demonstrates that ScanFold3 achieves a 38-fold to 129-fold increase in speed over ScanFold2. Validation against annotated human RNAs shows that ScanFold3 offers improved positive predictive value (PPV). Most significantly, when ScanFold3 outputs are used as structural constraints for global refolding, it outperforms previous versions across all metrics, including the F1 score.

**Conclusions:** ScanFold3 provides a robust, speedy, and user-friendly method for characterizing the thermodynamics of novel RNA and DNA sequences. It is designed as an efficient first step for high throughput bioinformatic pipelines, capable of paring down chromosome-scale transcriptomic data into stable structures amenable to advanced analysis.

## Supplemental Data 2 for "ScanFold3: a robust and rapid approach for identifying structured RNA targets in genomes and transcriptomes": bpRNA_CRW_11.dbn

```
#Name: bpRNA_CRW_11
#Length:  1457 
#PageNumber: 2
CAUGGCUCAGGACGAACGCUGGCGGCGUGCUUAACACAUGCAAGUCGAGCGGAAAGGCCCUUCGGGGUACUCGAGCGGCGAACGGGUGAGUAACACGUGAGUAACCUGCCCUGGACUUUGGGAUAACCCUCGGAAACGGGGGCUAAUACCGAAUACGACACAGCUUCGCAUGAGGUCUGUGUGGAAAGUUUUUUCGGUCUGGGAUGGACUCGCGGCCUAUCAGCUUGUUGGUGGGGUAAUGGCCUACCAAGGCGACGACGGGUAGCCGGCCUGAGAGGGCGACCGGCCACACUGGGACUGAGACACGGCCCAGACUCCUACGGGAGGCAGCAGUGGGGAAUAUUGCACAAUGGGCGGAAGCCUGAUGCAGCGACGCCGCGUGAGGGAUGACGGCCUUCGGGUUGUAAACCUCUUUCAGCAGGGACGAAGCGCAAGUGACGGUACCUGCAGAAGAAGCGCCGGCCAACUACGUGCCAGCAGCCGCGGUAAGACGUAGGGCGCGAGCGUUGUCCGGAUUUAUUGGGCGUAAAGAGCUCGUAGGCGGCUUGUCGCGUCGAAUGUGAAAACCCGAGGCUCAACUUCGGGCUUGCAUUCGAUACGGGCAGGCUAGAGUUCGGUAGGGGAGACUGGAAUUCCUGGUGUAGCGGUGAAAUGCGCAGAUAUCAGGAGGAACACCGGUGGCGAAGGCGGGUCUCUGGGCCGAUACUGACGCUGAGGAGCGAAAGCGUGGGGAGCGAACAGGAUUAGAUACCCUGGUAGUCCACGCUGUAAACGUUGGGCGCUAGGUGUGGGGACCCUCUCCGGGUUUCUGCGCCGCAGCUAACGCAUUAAGCGCCCCGCCUGGGGAGUACGGCCGCAAGGCUAAAACUCAAAGGAAUUGACGGGGGCCCGCACAAGCGGCGGAGCAUGCGGAUUAAUUCGAUGCAACGCGAAGAACCUUACCUGGGUUUGACAUGCACGGAAAUCCUCCAGAGAUGGGGGGUCCUUCGGGGUCGUGCACAGGUGGUGCAUGGCUGUCGUCAGCUCGUGUCGUGAGAUGUUGGGUUAAGUCCCGCAACGAGCGCAACCCUCGUUCGAUGUUGCCAGCGCGUUAUGGCGGGGACUCAUCGAAGACUGCCGGGGUCAACUCGGAGGAAGGUGGGGAUGACGUCAAGUCAUCAUGCCCCUUAUGUCCAGGGCUUCACGCAUGCUACAAUGGCCGGUACAAAGGGCUGCGAGACCGUGAGGUUGAGCGAAUCCCAAAAAGCCGGUCUCAGUUCGGAUCGGGGUCUGCAACUCGACCCCGUGAAGUCGGAGUCGCUAGUAAUCGCAGAUCAGCAACGCUGCGGUGAAUACGUUCCCGGGCCUUGUACACACCGCCCGUCACGUCACGAAAGUCGGCAACACCCGAAGCCGGUGGCCUAACCCGUAAGGGAGGGAGCCGUCGAAGGUGGGGCUGGCGAUUGGGACGAAGUCGU
((.......((((.((((((.(((((((((....(((.(((..(((..(((((..(((((....)))).))).))))))......(((......((((((((..((...(((((((.((((....(((((((....))))))).....))))....(((((((.(((....)))..)))))))....(......).)))))))..))))))))))(((..(.(((..((((((((.......))))))))))).....))))..((((((((....))))...))))))).((((((..........)))))).((((....))))...)))))).).....(.(((...(((((....))))).)))).)).))))))..((((......((((....)))).....)))).[.(((((((...(..((....))..)....))))))..])..((((([[[...(((((.....((.]]])).......)))))))))).))))))))))..........((([[...(.((((.(.(((.(((((((.(((((((((((....(((((((.....)))))))..)))))))))..)))))))))...(((((((((..(((((((((..((((((((...(((......)))......))))))))..))....(..((....)))))))))).)))))).)))...))))..))))....((((((...((...((((.........))))...))))))))..........((((((..((((((((((((.......))))))))))))...((..]])).....)))))))))).(((......((((....))))....)))...))...(((((.(((((((.((..(((((((((((((((((....((((........))))........(((((((.....(((((((((..(((((((....))))))).((....))))))))))).((.((((..(((((((((...(((((((((....)))..((((......))))..)))))).....((((.(((((((...((..(((......)))))....)))))))..((((((((.....)))))))).....))))....)))).)))...))))))))....)))))))...)).))))))))))...(((((((...(((((..((...(((....)))...))....)))))...)))))))......(...((((((((........))))))))...).....))))).....((((((((........))))))))......))...)))))))))).)).......((.(.((((((((..((((((((((((....((((((.((((..((......)).))))))))))...))))))))))))..))))))))..).)).
```
