## Supplemental Data 2 for "ScanFold3: a robust and rapid approach for identifying structured RNA targets in genomes and transcriptomes": bpRNA_CRW_162.dbn

```
#Name: bpRNA_CRW_162
#Length:  566 
#PageNumber: 2
GAGCGGCGAACGGGUGAGUAACACGUGAGCAACCUGCCCUAGGCUUUGGGAUAACCCUCGGAAACGGGGGCUAAUACCGAAUAUUCACUGCUGGACGCAUGUUUGGUGGUGGAAAGUUUUUCGGCUUGGGAUGGGCUCGCGGCCUAUCAGCUUGUUGGUGGGGUAAUGGCCUACCAAGGCGACGACGGGUAGCCGGCCUGAGAGGGCGACCGGCCACACUGGGACUGAGACACGGCCCAGACUCCUACGGGAGGCAGCAGUGGGGAAUAUUGCACAAUGGGCGGAAGCCUGAUGCAGCGACGCCGCGUGAGGGAUGACGGCCUUCGGGUUGUAAACCUCUUUCAGCAGGGACGAAGCGCAAGUGACGGUACCUGCAGAAGAAGCGCCGGCCAACUACGUGCCAGCAGCCGCGGUAAGACGUAGGGCGCGAGCGUUGUCCGGAUUUAUUGGGCGUAAAGAGCUCGUAGGCGGCUUGUCGCGUCGACUGUGAAACCCGUGGCUCAACUGCGGGCCUGCAGUCGAUACNGGGCAGGCUAGAGUUCGGUAGGGGAGACUGGAAUUCCUGG
.............(((......((((((((..((...(((((((.((((....(((((((....))))))).....))))......((((((((((....)))))))))).....(.....).)))))))..))))))))))(((..(.(((..((((((((.......))))))))))).....))))..((((((((....))))...))))))).((((((..........)))))).((((....))))................(.(((...(((((....))))).))))............((((......((((....)))).....)))).[.(((((((...(..((....))..)....))))))..])..((((([[[...(((((.....((.]]])).......))))))))))..........................................(((((((.(((((((((((...(((((((.....)))))))..)))))))))..).))))))))................................
```
