## Supplemental Data 2 for "ScanFold3: a robust and rapid approach for identifying structured RNA targets in genomes and transcriptomes": bpRNA_CRW_178.dbn

```
#Name: bpRNA_CRW_178
#Length:  563 
#PageNumber: 2
GAGCGGCGAACGGGUGAGUAACACGUGAGUAACCUGCCCCAAACUUUGGGAUAACCCUCGGAAACGGGGGCUAAUACCGGAUAUUACUUCGCAUCGCAUGGUGCUUGGUGGAAAGUUUUUCGGUUUGGGAUGGACUCGCGGCCUAUCAGCUUGUUGGUGAGGUAAUGGCUCACCAAGGCGAGGACGGGUAGCCGGCCUGAGAGGGCGACCGGCCACACUGGGACUGAGACACGGCCCAGACUCCUACGGGAGGCAGCAGUGGGGAAUAUUGCACAAUGGGCGGAAGCCUGAUGCAGCGACGCCGCGUGAGGGAUGACGGCCUUCGGGUUGUAAACCUCUUUCAGCAGGGACGAAGCGCAAGUGACGGUACCUGCAGAAGAAGCGCCGGCCAACUACGUGCCAGCAGCCGCGGUAAGACGUAGGGCGCGAGCGUUGUCCGGAUUUAUUGGGCGUAAAGAGCUCGUAGGCGGCUUGUCGCGUCGAAUGUGAAAACUCGGGGCUCAACUCCGAGCUUGCAUUCGAUACGGGCAGGCUAGAGUUCGGUAGGGGAGACUGGAAUUCCU
.............(((......((((((((..((...(((((((.((((....(((((((....))))))).....)))).....((((((((((....)))))))))).....(.....).)))))))..))))))))))(((..(.(((..((((((((.......))))))))))).....))))..((((((((....))))...))))))).((((((..........)))))).((((....))))................(.(((...(((((....))))).))))............((((......((((....)))).....)))).[.(((((((...(..((....))..)....))))))..])..((((([[[...(((((.....((.]]])).......))))))))))..........................................(((((((.(((((((((((....(((((((.....)))))))..)))))))))..)))))))))..............................
```
