## Supplemental Data 2 for "ScanFold3: a robust and rapid approach for identifying structured RNA targets in genomes and transcriptomes": bpRNA_CRW_184.dbn

```
#Name: bpRNA_CRW_184
#Length:  563 
#PageNumber: 2
GAGCGGCGAACGGGUGAGUAACACGUGAGGAACCUGCCCUGGACUUUGGGAUAACCCUCGGAAACGGGGGCUAAUACCGAAUAUUACUGCUGGNCGCAUGGUUGGUGGUGGAAAGUUUUUCGGUCUGGGAUGGUCUCGCGGCCUAUCAGCUUGUUGGUGGGGUAAUGGCCUACCAAGGCGACGACGGGUAGCCGGCCUGAGAGGGCGACCGGCCACACUGGGACUGAGACACGGCCCAGACUCCUACGGGAGGCAGCAGUGGGGAAUAUUGCACAAUGGGCGGAAGCCUGAUGCAGCGACGCCGCGUGAGGGAUGACGGCCUUCGGGUUGUAAACCUCUUUCAGCAGGGACGAAGCGCAAGUGACGGUACCUGCAGAAGAAGCGCCGGCCAACUACGUGCCAGCAGCCGCGGUAAGACGUAGGGCGCGAGCGUUGUCCGGAUUUAUUGGGCGUAAAGAGCUCGUAGGCGGCUUGUCGCGUCGACUGUGAAAACCCGCGGCUCAACCGCGGGCCUGCAGCCGAUACGGGCAGGCUAGAGUUCGGUAGGGGAGACUGGAAUUCCU
.............(((......((((((((..((...(((((((.((((....(((((((....))))))).....)))).....((((((((((....)))))))))).....(.....).)))))))..))))))))))(((..(.(((..((((((((.......))))))))))).....))))..((((((((....))))...))))))).((((((..........)))))).((((....))))................(.(((...(((((....))))).))))............((((......((((....)))).....)))).[.(((((((...(..((....))..)....))))))..])..((((([[[...(((((.....((.]]])).......))))))))))..........................................(((((((.(((((((((((....(((((((.....)))))))..)))))))))..)))))))))..............................
```
