## Supplemental Data 2 for "ScanFold3: a robust and rapid approach for identifying structured RNA targets in genomes and transcriptomes": bpRNA_CRW_707.dbn

```
#Name: bpRNA_CRW_707
#Length:  1477 
#PageNumber: 2
ACGAACGCUGGCGGCGUGCUUAACACAUGCAAGUCGAACGAUGAACCACUUCGGUGGGGAUUAGUGGCGAACGGGUGAGUAACACGUGGGCAAUCUGCCCUGCACUCUGGGACAAGCCCUGGAAACGGGGUCUAAUACCGGAUACUGAUCAUCUUGGGCAUCCUUGGUGAUCGAAAGCUCCGGCGGUGCAGGAUGAGCCCGCGGCCUAUCAGCUUGUUGGUGAGGUAAUGGCUCACCAAGGCGACGACGGGUAGCCGGCCUGAGAGGGCGACCGGCCACACUGGGACUGAGACACGGCCCAGACUCCUACGGGAGGCAGCAGUGGGGAAUAUUGCACAAUGGGCGAAAGCCUGAUGCAGCGACGCCGCGUGAGGGAUGACGGCCUUCGGGUUGUAAACCUCUUUCAGCAGGGAAGAAGCGAAAGUGACGGUACCUGCAGAAGAAGCGCCGGCUAACUACGUGCCAGCAGCCGCGGUAAUACGUAGGGCGCGAGCGUUGUCCGGAAUUAUUGGGCGUAAAGAGCUCGUAGGCGGCUUGUCGCGUCGGUUGUGAAAGCCCGGGGCUUAACCCCGGGUCUGCAGUCGAUACGGGCAGGCUAGAGUUCGGUAGGGGAGAUCGGAAUUCCUGGUGUAGCGGUGAAAUGCGCAGAUAUCAGGAGGAACACCGGUGGCGAAGGCGGAUCUCUGGGCCGAUACUGACGCUGAGGAGCGAAAGCGUGGGGAGCGAACAGGAUUAGAUACCCUGGUAGUCCACGCCGUAAACGGUGGGCACUAGGUGUGGGCGACAUUCCACGUCGUCCGUGCCGCAGCUAACGCAUUAAGUGCCCCGCCUGGGGAGUACGGCCGCAAGGCUAAAACUCAAAGGAAUUGACGGGGGCCCGCACAAGCGGCGGAGCAUGUGGCUUAAUUCGACGCAACGCGAAGAACCUUACCAAGGCUUGACAUACACCGGAAAACCCUGGAGACAGGGUCCCCCUUGUGGUCGGUGUACAGGUGGUGCAUGGCUGUCGUCAGCUCGUGUCGUGAGAUGUUGGGUUAAGUCCCGCAACGAGCGCAACCCUUGUCCCGUGUUGCCAGCAGGCCCUUGUGGUGCUGGGGACUCACGGGAGACCGCCGGGGUCAACUCGGAGGAAGGUGGGGACGACGUCAAGUCAUCAUGCCCCUUAUGUCUUGGGCUGCACACGUGCUACAAUGGCCGGUACAAUGAGCUGCGAUACCGCGAGGUGGAGCGAAUCUCAAAAAGCCGGUCUCAGUUCGGAUUGGGGUCUGCAACUCGACCCCAUGAAGUCGGAGUCGCUAGUAAUCGCAGAUCAGCAUUGCUGCGGUGAAUACGUUCCCGGGCCUUGUACACACCGCCCGUCACGUCACGAAAGUCGGUAACACCCGAAGCCGGUGGCCCAACCCCUUGUGGGAGGGAGCUGUCGAAGGUGGGACUGGCGAUUGGGACGAAGUCGUAACAAGGUAGCCGUACCGGAAGG
((.((((((.(((((((((....(((.(((..(((..(((((.((((((....)))))))).))))))......(((......((((((((..((...(((((((.((((....(((((((....))))))).....))))......((((((((((....)))))))))).....((....)).)))))))..))))))))))(((..(.(((..((((((((.......))))))))))).....))))..((((((((....))))...))))))).((((((..........)))))).((((....))))...)))))).).....(.(((...(((((....))))).)))).)).))))))..((((......((((....)))).....)))).[.(((((((...(............)....))))))..])..((((([[[...(((((.....((.]]])).......)))))))))).))))))))............((([[...(.((((.(.(((.(((((((.(((((((((((....(((((((.....)))))))..)))))))))..)))))))))...(((((((((..(((((((((..((((((((...(((......)))......))))))))..))....(..((....)))))))))).)))))).)))...))))..))))....((((((...((...((((.........))))...))))))))..........((((((..((((((((((((.......))))))))))))...((..]])).....)))))))))).(((......((((....))))....)))........(((((.(((((((.((..(((((((((((((((((....((((........))))........(((((((.....(((((((((..(((((((....))))))).((.....))))))))))).((.((((..(((((((((...(((((((((....)))..((((......))))..)))))).....((((.(((((((...((..(((............)))))....)))))))..((((((((.....)))))))).....))))....)))).)))...))))))))....)))))))...)).))))))))))...(((((((...(((((..((...(((....)))...))....)))))...)))))))......(...((((((((........))))))))...).....))))).....((((((((........))))))))......))...)))))))))).))..(.((.((.(.((((((((..((((((((((((....((((((.((((..((.......)).))))))))))...))))))))))))..))))))))..).))..))..).........((....))
```
