## Supplemental Data 2 for "ScanFold3: a robust and rapid approach for identifying structured RNA targets in genomes and transcriptomes": bpRNA_CRW_819.dbn

```
#Name: bpRNA_CRW_819
#Length:  1463 
#PageNumber: 2
GGCGGCGUGCUUAACACAUGCAAGUCGAACGAUGAACCGCCUUCGGGCGGGGAUUAGUGGCGAACGGGUGAGUAACACGUGGGCAAUCUGCCCUGCACUCUGGGACAAGCCCUGGAAACGGGGUCUAAUACCGGAUACAACCACUUCGGGCAUCCGAUGGUGGUGGAAAGCUCCGGCGGUGCAGGAUGAGCCCGCGGCCUAUCAGCUUGUUGGUGAGGUAACGGCUCACCAAGGCGACGACGGGUAGCCGGCCUGAGAGGGCGACCGGCCACACUGGGACUGAGACACGGCCCAGACUCCUACGGGAGGCAGCAGUGGGGAAUAUUGCACAAUGGGCGCAAGCCUGAUGCAGCGACGCCGCGUGAGGGAUGACGGCCUUCGGGUUGUAAACCUCUUUCAGCAGGGAAGAAGCGCAAGUGACGGUACCUGCAGAAGAAGCGCCGGCUAACUACGUGCCAGCAGCCGCGGUAAUACGUAGGGCGCGAGCGUUGUCCGGAAUUAUUGGGCGUAAAGAGCUCGUAGGCGGCUUGUCGCGUCGGUUGUGAAAGCCCGGGGCUUAACCCCGGGUCUGCAGUCGAUACGGGCAGGCUAGAGUUCGGUAGGGGAGAUCGGAAUUCCUGGUGUAGCGGUGAAAUGCGCAGAUAUCAGGAGGAACACCGGUGGCGAAGGCGGAUCUCUGGGCCGAUACUGACGCUGAGGAGCGAAAGCGUGGGGAGCGAACAGGAUUAGAUACCCUGGUAGUCCACGCCGUAAACGGUGGGCACUAGGUGUGGGCGACAUUCCACGUCGUCCGUGCCGCAGCUAACGCAUUAAGUGCCCCGCCUGGGGAGUACGGCCGCAAGGCUAAAACUCAAAGGAAUUGACGGGGGCCCGCACAAGCGGCGGAGCAUGUGGCUUAAUUCGACGCAACGCGAAGAACCUUACCAAGGCUUGACAUACACCGGAAAACCCUGGAGACAGGGUCCCCCUUGUGGUCGGUGUACAGGUGGUGCAUGGCUGUCGUCAGCUCGUGUCGUGAGAUGUUGGGUUAAGUCCCGCAACGAGCGCAACCCUUGUCCCGUGUUGCCAGCAAGCCCCUUCGGGGGUGUUGGGGACUCACGGGAGACCGCCGGGGUCAACUCGGAGGAAGGUGGGGACGACGUCAAGUCAUCAUGCCCCUUAUGUCUUGGGCUGCACACGUGCUACAAUGGCCGGUACAAUGAGCUGCGAUACCGCGAGGUGGAGCGAAUCUCAAAAAGCCGGUCUCAGUUCGGAUUGGGGUCUGCAACUCGACCCCAUGAAGUCGGAGUCGCUAGUAAUCGCAGAUCAGCAUUGCUGCGGUGAAUACGUUCCCGGGCCUUGUACACACCGCCCGUCACGUCACGAAAGUCGGUAACACCCGAAGCCGGUGGCCCAACCCCUUGUGGGAGGGAGCUGUCGAAGGUGGGACUGGCGAUUGGGACGAAGUCGUAACAAGGUAGCCG
.(((((((((....(((.(((..(((..(((((.(((((((....))))))))).))))))......(((......((((((((..((...(((((((.((((....(((((((....))))))).....)))).....((((((((((....)))).)))))).....((....)).)))))))..))))))))))(((..(.(((..((((((((.......))))))))))).....))))..((((((((....))))...))))))).((((((..........)))))).((((....))))...)))))).).....(.(((...(((((....))))).)))).)).))))))..((((......((((....)))).....)))).[.(((((((...(............)....))))))..])..((((([[[...(((((.....((.]]])).......)))))))))).....................((([[...(.((((.(.(((.(((((((.(((((((((((....(((((((.....)))))))..)))))))))..)))))))))...(((((((((..(((((((((..((((((((...(((......)))......))))))))..))....(..((....)))))))))).)))))).)))...))))..))))....((((((...((...((((.........))))...))))))))..........((((((..((((((((((((.......))))))))))))...((..]])).....)))))))))).(((......((((....))))....)))........(((((.(((((((.((..(((((((((((((((((....((((........))))........(((((((.....(((((((((..(((((((....))))))).((.....))))))))))).((.((((..(((((((((...(((((((((....)))..((((......))))..)))))).....((((.(((((((...((..(((...............)))))....)))))))..((((((((.....)))))))).....))))....)))).)))...))))))))....)))))))...)).))))))))))...(((((((...(((((..((...(((....)))...))....)))))...)))))))......(...((((((((........))))))))...).....))))).....((((((((........))))))))......))...)))))))))).))..(.((.((.(.((((((((..((((((((((((....((((((.((((..((.......)).))))))))))...))))))))))))..))))))))..).))..))..).......
```
