## Supplemental Data 2 for "ScanFold3: a robust and rapid approach for identifying structured RNA targets in genomes and transcriptomes": bpRNA_CRW_1237.dbn

```
#Name: bpRNA_CRW_1237
#Length:  1526 
#PageNumber: 2
AGAGUUUGAUNNUGGCUCAGCGGCGUGCUUAACACAUGCAAGUCGAACGGAAAGGCUUCUUUCUUUUUUGAUUGGAGUGCUCGAGUGGCGAACGGGUGAGUAAUACGUGGGUAACCUGCCCUCAACUGUGGGAUAAGCUUGGGAAACUGGGUCUAAUACUGCAUAUUCUUCUGUCCUCGCAUGGGGGUGGUUGGAAAGUUUUUUCGGUUGGGGAUGGGCUCGCGGCCUAUCAGUUUGUUGGUGGGGUGAUGGCCUACCAAGGCGUUGACGGGUAGCCGGCCUGAGAGGGUGGUCGGCCACAUUGGGACUGAGAUACGGCCCAGACUCCUACGGGAGGCAGCAGUGGGGGAUAUUGCACAAUGGGCGGAAGCUUGAUGCAGCGACGCCGCGUGGGGGAUGAAGGCUUUCGGGUUGUAAACUUCUUUUGGUGCAGAACAAGGCUCGCACUUGGGGUGGGUUGAGGGUAUGUGCUGAAUAAGCGCCGGCUAACUACGUGCCAGCAGCCGCGGUAAUACGUAGGGCGCGAGCGUUGUCCGGAAUUAUUGGGCGUAAAGGGCUUGUAGGCGGCUUGUUGCGCCUGCUGUGAAAACGCGGGGCUUAACUUCGCGCGUGCAGUGGGUACGGGCAGGCUUGAGUGUGGUAGGGGUGACUGGAAUUCCAGGUGUAGCGGUGGAAUGCGCAGAUAUCUGGAGGAAUACCGAUGGCGAAGGCAGGUCACUGGGCCAUUACUGACGCUGAGGAGCGAAAGCGUGGGUAGCGAACAGGAUUAGAUACCCUGGUAGUCCAUGCUGUAAACGUUGGGAACUAGGUGUGGGGUCCUUUUCCGGGGUUCUGCGCCGUAGCUAACGCUUUAAGUUCCCCGCCUGGGGAGUACGGCCGCAAGGCUAAAACUCAAAGGAAUUGACGGGGGCCCGCACAAGCGGCGGAGCAUGCGGAUUAAUUCGAUGCAACGCGAAGAACCUUACCAAGGCUUGACAUACAUUGCGAUAUUCCAGAGAUGGGGUAGCUUUUUUGGUGGUGUACAGGUGGUGCAUGGUUGUCGUCAGCUCGUGUCGUGAGAUGUUGGGUUAAGUCCCGCAACGAGCGCAACCCUUGUCUUGUGUUGCCAGCGGUUUUGGCCGGGGACUCACGGGAGACUGCCGGGGUUAACUCGGAGGAAGGUGGGGAUGACGUCAAAUCAUCAUGCCCCUUAUGUCUUGGGCUUCACGCAUGCUACAAUGGCCGGUACAGUGGGUUGCGAUACUGUGAGGUGGAGCGAAUCUCUGAAAGCCGGUCUCAGUUCGGAUCGGGGUCUGCAACUCGACCUCGUGAAGUGGGAGUCGCUAGUAAUCGCGGAUCAGCAUUGCCGCGGUGAAUACGUUCCCGGGCCUUGUACACACCGCCCGUCACGUCACGAAAGUUGGCGACACCCGAAGCUCGUGGCCUAACCAUUUUUGGGGGGAGCGGUCGAAGGUGGGGUUGGCGAUUGGGACGAAGUCGUAACAAGCUAGCCGUACCGGAAGGUGCGGCUGGAUCACCUCCUUUCU
.(((((...[[[.))))).(((((((((....(((.(((..(((..(((((((((((((..........))))))))))....))))))......(((......((((((((..((...(((((((.((((....(((((((....))))))).....)))).....(((((((.(((....))).)))))))....((....)).)))))))..))))))))))(((..(.(((..((((((((.......))))))))))).....))))..((((((((....))))...))))))).((((((..........)))))).((((....))))...)))))).).....(.(((...(((((....))))).)))).)).)))))...((((......((((....)))).....)))).[.(((((((...(.......(((.....))).......)....))))))..])..((((([[[...(((((.....((.]]])).......))))))))))..........)..........((([[...(.((((.(.(((.(((((((.(((((((((((....(((((((.....)))))))..)))))))))..)))))))))...(((((((((..(((((((((..((((((((...(((......)))......))))))))..))....(..((....)))))))))).)))))).)))...))))..))))....((((((...((...((((.........))))...))))))))..........((((((..((((((((((((.......))))))))))))...((..]])).....)))))))))).(((......((((....))))....)))...]]]..(((((.(((((((.((..(((((((((((((((((....((((........))))........(((((((.....(((((((((..(((((((....))))))).((....))))))))))).((.((((..(((((((((...(((((((((....)))..((((......))))..)))))).....((((.(((((((...((..(((......)))))....)))))))..((((((((.....)))))))).....))))....)))).)))...))))))))....)))))))...)).))))))))))...(((((((...(((((..((...(((....)))...))....)))))...)))))))......(...((((((((........))))))))...).....))))).....((((((((........))))))))......))...)))))))))).))..(.((.((.(.((((((((..((((((((((((....((((((.((((..((......)).))))))))))...))))))))))))..))))))))..).))..))..).((((((((((....))))))))))...............
```
