## Supplemental Data 2 for "ScanFold3: a robust and rapid approach for identifying structured RNA targets in genomes and transcriptomes": bpRNA_CRW_1244.dbn

```
#Name: bpRNA_CRW_1244
#Length:  1362 
#PageNumber: 2
GCGCUUCACACAUGCAAGUCGAGGGUGCCUUCCCCUCUUUUUGGGGGUUGGGUGGGGUGUGGGAAGUGGCGGACGGGGUGAGUAACACGUGAGUAACCUGCCCUGGGCGUGGGGAUAACCCUGGGAAACUGGGGCUAAUACCGGAUGGCUCGCAUGCCCGCAUGGGGGGUGUGGGAAAGGUUCUCUCCUGUGAGGGGGGGUUCCGGCCUGGGAGGGGCUCGCGGCCCAUCAGCUUGUUGGUGCGGUGAGGGCGUACCAAGGCGAUGACGGGUAGCCGGCCUGAGAGGGUGAUCGGCCACACUGGGACUGAGACACGGCCCAGACUCCUACGGGAGGCAGCAGUGGGGAAUUUUGCGCAAUGGGCGGAAGCCUGACGCAGCGACGCCGUGUGGGGGAGGACGGCCUUCGGGUUGUAAACCCCUUUCGGAAGUGACGAAUGUGACGGUAGGGGCUAAAGAAGCGCCGGCUAACUACGUGCCAGCAGCCGCGGUAAUACGUAGGGCGCGAGCGUUGUCCGGAUUUACUGGGCGUAAAGGGCUCGUAGGCGGUUUGUCGCGUCGGUCGUGGAAAUGUGCGGCUUAACCGGGCACGUGCGGCCGAUACGGGCAGACUCGAGGGCGGUAGGGGCAAGCGGAAUUCCUGGUGUAGCGGUGAAAUGCGCAGAUAUCAGGAGGAACACCGAUGGCGAAGGCAGCUUGCUGGGCCGUUCCUGACGCUGAGGAGCGAAAGCAUGGGGAGCGAACAGGAUUAGAUACCCUGGUAGUCCAUGCUGUAAACGUUGGGCGCUAGGUGUGGGGACCGGGUGAUGGUGUCCGUGCCGUACGUAACGCAUUAAGCGCCCCGCCUGGGGAGUACGGCCGCAAGGCUAAAACUCAAAGGAAUUGACGGGGGCCCGCACAAGCGGCGGAGCAUGUGGAUUAAUUCGAUGCAACGCGAAGAACCUUACCUGGGUUUGACAUACACCGGAUCGCUCCAGAGAUGGGGUUUCCUUUCGGGGCUGGUGUACAGGUGGUGCAUGGCUGUCGUCAGCUCGUGUCGUGAGAUGUUGGGUUAAGUCCCGUAACGAGCGCAACCCUUGUCCCGUGUUGCCAGCGGUGCGGCCGGGGACUCGCGGGAGACUGCCGGGGUCAACUCGGAGGAAGGCGGGGACGACGUCAAGUCAUCAUGCCCCUGAUGUCCAGGGCUUCACACAUGCUACAAUGGCCGGUACAGAGGGUGGCGAGACCGUGAGGUGGAGCGAAUCCCGGAAAGCCGGUCUCAGUUCGGAUCGGGGUCUGCAACUCGACCCUGUGAAGUCGGAGUCGCUAGUAAUCGCAGAUCAGCAGUGCUGCGGUNNNUACNNNCCCGGGCCUUGUACACACC
.(((....(((.(((..(((.......((((((((((.....))))))))))...............))).......(((......((((((((..((...(((((((.((((....(((((((....))))))).....))))......(((((((((....).)))))))).....((......................)).)))))))..))))))))))(((..(.(((..((((((((.......))))))))))).....))))..((((((((....))))...))))))).((((((..........)))))).((((....))))...)))))).).....(.(((...(((((....))))).)))).)).........((((......((((....)))).....)))).[(((((((....(.......)....))))))..])..((((([[[...(((((.....((.]]])).......)))))))))).....................((([[...(.((((.(.(((.(((((((.(((((((((((....(((((((.....)))))))..)))))))))..)))))))))...(((((((((..(((((((((..((((((((...(((......)))......))))))))..))....(..((....)))))))))).)))))).)))...))))..))))....((((((...((...((((.........))))...))))))))..........((((((..((((((((((((.......))))))))))))...((..]])).....)))))))))).(((......((((....))))....)))........(((((.(((((((.((..(((((((((((((((((....((((........))))........(((((((.....(((((((((..(((((((....)))))))..((....)).))))))))).((.((((..(((((((((...(((((((((....)))..((((......))))..)))))).....((((.(((((((...((..(((.....)))))....)))))))..((((((((.....)))))))).....))))....)))).)))...))))))))....)))))))...)).))))))))))...(((((((...(((((..((...(((....)))...))....)))))...)))))))......(...((((((((........))))))))...).....))))).....((((((((........))))))))......))...)))))))))).))....
```
