## Supplemental Data 2 for "ScanFold3: a robust and rapid approach for identifying structured RNA targets in genomes and transcriptomes": bpRNA_CRW_1249.dbn

```
#Name: bpRNA_CRW_1249
#Length:  1525 
#PageNumber: 2
UUAUUAUGGAGAGUUUGAUCCUGGCUCAGGACGAACGCUGGCGGCGUGCUUAACACAUGCAAGUCGAACGGAAAUCAGGGAGCUUGCUCCCUGUGAUUAGUGGCGAACGGGUGAGUAACACGUGAGCAACCUGCCCCUAACUUUGGGAUAACUUCGGGAAACCGGGGCUAAUACCAAAUACGACCCAUGAGGGCAUCCUCUGUGGGUGGAAAGAAUUUCGGUUGGGGAUGGGCUCGCGGCCUAUCAGCUUGUUGGUGGGGUAACGGCCUACCAAGGCAUCGACGGGUAGCCGGCCUGAGAGGGUGAUCGGCCACACUGGGACUGAGACACGGCCCAGACUCCUACGGGAGGCAGCAGUGGGGAAUAUUGCACAAUGGGCGCAAGCCUGAUGCAGCAACGCCGCGUGGGGGAAGAAGGCCUUCGGGUUGUAAACCUCUUUUGGCAGGGAAGAAGCGAAAGUGACGGUACCUGCAGAAAAAGCGCCGGCUAACUACGUGCCAGCAGCCGCGGUAAUACGUAGGGCGCGAGCGUUGUCCGGAAUUAUUGGGCGUAAAGAGCUCGUAGGCGGUUUGUCACGUCUGCCGUGAAAAUCCGAGGCUCAACCUCGGACCUGCGGUGGGUACGGGCAGGCUAGAGUGCGAUAGGGGAGAGCGGAAUUCCUGGUGUAGCGGUGAAAUGCGCAGAUAUCAGGAGGAACACCGAUGGCGAAGGCAGCUCUCUGGGUCGCUACUGACGCUGAGGAGCGAAAGCGUGGGGAGCGAACAGGAUUAGAUACCCUGGUAGUCCACGCCGUAAACGUUGGGCGCUAGACGUGGGGGUGGUUCCACCGCUUCCGUGUCGCAGCUAACGCAUUAAGCGCCCCGCCUGGGGAGUACGGCCGCAAGGCUAAAACUCAAAGGAAUUGACGGGGGCCCGCACAAGCGGCGGAGCAUGCGGAUUAAUUCAAUGCAACGCGAAGAACCUUACCAAGGCUUGAUAUAUACCGGAAAGGCGUAGAGAUACGCCCCCCGCAAGGUCGGUAUACAGGUGGUGCACGGUUGUCGUCAGCUCGUGUCGUGAGAUGUUGGGUUAAGUCCCGCAACGAGCGCAACCCUCGUCCUGUGUUGCCAGCGCGUAAUGGCGGGGACUCACAGGAGACUGCCGGGGUCAACUCGGAGGAAGGUGGGGAUGACGUCAAAUCAUCAUGCCCUUCGGUCUUGGGCUUCACGCGUGCUACAAUGGCUGGUACAGAGGGUUGCAAUAUCGCAAGGUGGAGCGAAUCUCAAAAAGCCAGUCUCAGUUCGGAUUGGGGUCUGCAACUCGACCCCAUGAAGUCGGAGUCGCUAGUAAUCGCAGAUCAGCAAUGCUGCGGUGAAUACGUUCCCGGGCCUUGUACACACCGCCCGUCAAGUCAUGAAAGCUGGUAACACCCGAAGCCGGUGACUUAACCUUUUUGGAGAGAGCCGUCGAAGGUGGGAUUGGUGAUUGGGACUAAGUCGUAACAAGGUAGCCGUACCGGAAGGUGCGGCUGGAUCACCUCCUUUCU
..........(((((...[[[.))))).((((.((((((.(((((((((....(((.(((..(((..(((((.(((((((((....)).)))))))))))))))......(((......((((((((..((...(((((((.((((....(((((((....))))))).....)))).....((((((((((....)))).)))))).....((...)).)))))))..))))))))))(((..(.(((..((((((((.......))))))))))).....))))..((((((((....))))...))))))).((((((..........)))))).((((....))))...)))))).).....(.(((...(((((....))))).)))).)).))))))..((((......((((....)))).....)))).[.(((((((...(..((....))..)....))))))..])..((((([[[...(((((.....((.]]])).......)))))))))).))))))))))..........((([[...(.((((.(.(((.(((((((.(((((((((((....(((((((.....)))))))..)))))))))..)))))))))...(((((((((..(((((((((..((((((((...(((......)))......))))))))..))....(..((....)))))))))).)))))).)))...))))..))))....((((((...((...((((.........))))...))))))))..........((((((..((((((((((((.......))))))))))))...((..]])).....)))))))))).(((......((((....))))....)))...]]]..(((((.(((((((.((..(((((((((((((((((....((((........))))........(((((((.....(((((((((..(((((((....))))))).((....)))))))))))..(.((((..(((((((((...(((((((((....)))..((((......))))..)))))).....((((.(((((((...((..(((......)))))....)))))))..((((((((.....)))))))).....))))....)))).)))...)))))))....)))))))...)).))))))))))...(((((((...(((((..((...(((....)))...))....)))))...)))))))......(...((((((((........))))))))...).....))))).....((((((((........))))))))......))...)))))))))).))..(.((.((.(.((((((((..((((((((((((....((((((.((((..((.....)).))))))))))...))))))))))))..))))))))..).))..))..).((((((((((....))))))))))...............
```
