## Supplemental Data 2 for "ScanFold3: a robust and rapid approach for identifying structured RNA targets in genomes and transcriptomes": bpRNA_CRW_1257.dbn

```
#Name: bpRNA_CRW_1257
#Length:  1467 
#PageNumber: 2
GACGAACGCUGGCGGCGUGCUUAACACAUGCAAGUCGAGCGGGAAGCUUCGGCUUUCAGCGGCGAACGGGUGAGUAACACGUGGGCAACCUGCCCCGAGCUCUGGAAUAACUUCGGGAAACCGGGGCUAAUACCGGAUAUGACACUACCGGACAUCUGGUGGUGUGGAAAGAUUUAUCGGCUCGGGAUGGGCCCGCGGCCUAUCAGCUUGUUGGUGGGGUAACGGCCUACCAAGGCGACGACGGGUAGCCGGCCUGAGAGGGCGACCGGCCACACUGGGACUGAGACACGGCCCAGACUCCUACGGGAGGCAGCAGUGGGGAAUAUUGCGCAAUGGGCGAAAGCCUGACGCAGCGACGCCGCGUGAGGGACGAAGGCCUUCGGGUUGUAAACCUCUUUCAGCAGGGACGAAGCGCAAGUGACGGUACCUGCAGAAGAAGCACCGGCCAACUACGUGCCAGCAGCCGCGGUAAUACGUAGGGUGCAAGCGUUGUCCGGAAUUAUUGGGCGUAAAGAGCUCGUAGGCGGCUUGUUGCGUCGGCUGUGAAAACCCGGGGCUCAACCCCGGGCCUGCAGUCGAUACGGGCAGGCUAGAGUCCGGCAGGGGAGACUGGAAUUCCUGGUGUAGCGGUGAAAUGCGCAGAUAUCAGGAGGAACACCGGUGGCGAAGGCGGGUCUCUGGGCCGGAACUGACGCUAAGGAGCGAAAGCGUGGGGAGCGAACAGGAUUAGAUACCCUGGUAGUCCACGCCGUAAACGUUGGGCGCUAGGUGUGGGGGACCUUCCACGGCCUCCGUGCCGCAGCUAACGCAUUAAGCGCCCCGCCUGGGGAGUACGGCCGCAAGGCUAAAACUCAAAGGAAUUGACGGGGGCCCGCACAAGCGGCGGAGCAUGUGGCUUAAUUCGAUGCAACGCGAAGAACCUUACCAAGGCUUGACAUGCAGGGAAAUCUCGUAGAGAUACGGGGUCCGCAAGGGCUCUGCACAGGUGGUGCAUGGCUGUCGUCAGCUCGUGUCGUGAGAUGUUGGGUUAAGUCCCGCAACGAGCGCAACCCUCGUUCUAUGUUGCCAGCGAGUAAUGUCGGGGACUCAUAGGAGACUGCCGGGGUCAACUCGGAGGAAGGUGGGGAUGACGUCAAGUCAUCAUGCCCCUUACGUCUUGGGCUGCACACAUGCUACAAUGGCCGGUACAAAGGGCUGCGAUGCCGCAAGGUGGAGCGAAUCCCAAAAAGCCGGUCUCAGUUCGGAUCGGGGUCUGCAACUCGACCCCGUGAAGUCGGAGUCGCUAGUAAUCGCAGAUCAGCAUUGCUGCGGUGAAUACGUUCCCGGGCCUUGUACACACCGCCCGUCACGUCACGAAAGUCGGUAACACCCGAAGCCGGUGGCCUAACCCCUUGUGGGAGGGAGCCGUCGAAGGUGGGACCGGCGAUUGGGACGAAGUCGUAACAAGGUAGCCGUACCGGAAGGUGC
(((.((((((.(((((((((....(((.(((..(((..(((((((((....))))))))))))......(((......((((((((..((...(((((((.((((....(((((((....))))))).....)))).....((((((((((....)))))))))).....((....)).)))))))..))))))))))(((..(.(((..((((((((.......))))))))))).....))))..((((((((....))))...))))))).((((((..........)))))).((((....))))...)))))).).....(.(((...(((((....))))).)))).)).))))))..((((......((((....)))).....)))).[.(((((((...(..((....))..)....))))))..])..((((([[[...(((((.....((.]]])).......)))))))))).)))))))))...........((([[...(.((((.(.(((.(((((((.(((((((((((....(((((((.....)))))))..)))))))))..)))))))))...(((((((((..(((((((((..((((((((...(((......)))......))))))))..))....(..((....)))))))))).)))))).)))...))))..))))....((((((...((...((((.........))))...))))))))..........((((((..((((((((((.((......))))))))))))...((..]])).....)))))))))).(((......((((....))))....)))........(((((.(((((((.((..(((((((((((((((((....((((........))))........(((((((.....(((((((((..(((((((....))))))).((....))))))))))).((.((((..(((((((((...(((((((((....)))..((((......))))..)))))).....((((.(((((((...((..(((......)))))....)))))))..((((((((.....)))))))).....))))....)))).)))...))))))))....)))))))...)).))))))))))...(((((((...(((((..((...(((....)))...))....)))))...)))))))......(...((((((((........))))))))...).....))))).....((((((((........))))))))......))...)))))))))).))..(.((.((.(.((((((((..((((((((((((....((((((.((((..((.......)).))))))))))...))))))))))))..))))))))..).))..))..)......(((((....)))))
```
