## Supplemental Data 2 for "ScanFold3: a robust and rapid approach for identifying structured RNA targets in genomes and transcriptomes": bpRNA_CRW_1262.dbn

```
#Name: bpRNA_CRW_1262
#Length:  376 
#PageNumber: 1
GACGAACGCUGGCGGCGUGCUUAACACAUGCAAGUCGAGCGAGGAGCUUGCUCCUAGCGGCGAACGGGUGAGUAACACGUGGGCAACCUGCCCCAAGCUCUGGAAUAACUCCGGGAAACCGGGGCUAAUGCCGGAUAUGACAUCAUCGGGCAUCUGGUGAUGUGGAAAGAUUUAUCGGCUUGGGAUGGGCCCGCGGCCUAUCAGCUUGUUGGUGGGGUGAUGGCCUACCAAGGCGACGACGGGUAGCCGGCCUGAGAGGGCGAUCGGCCACACUGGGACUGAGACACGGCCCAGACUCCUACGGGAGGCAGCAGUGGGGAAUAUUGCGCAAUGGGCGAAAGCCUGACGCAGCGACGCCGCGUGAGGGAUGACGGCC
...........(((((((((....(((.(((..(((..((((((((....)))))))))))......(((......((((((((..((...(((((((.((((....(((((((....))))))).....)))).....((((((((((....)))))))))).....((....)).)))))))..))))))))))(((..(.(((..((((((((.......))))))))))).....))))..((((((((....))))...))))))).((((((..........)))))).((((....))))...)))))).).....(.(((...(((((....))))).)))).)).))))))................
```
