## Supplemental Data 2 for "ScanFold3: a robust and rapid approach for identifying structured RNA targets in genomes and transcriptomes": bpRNA_CRW_1279.dbn

```
#Name: bpRNA_CRW_1279
#Length:  378 
#PageNumber: 1
GACGAACGCUGGCGGCGUGCUUAACACAUGCAAGUCGAGCGGGGAGCUUCGGCUCCUAGCGGCGAACGGGUGAGUAACACGUGGGCAACCUGCCCCGAGCUCUGGAAUAACCUCGGGAAACCGGGGCUAAUGCCGGAUAUGACACUACUGGGCAUCUGGUGGUGUGGAAAGAUUUAUCGGCUCGGGAUGGGCCCGCGGCCUAUCAGCUUGUUGGUGGGGUGAUGGCCUACCAAGGCGACGACGGGUAGCCGGCCUGAGAGGGCGACCGGCCACACUGGGACUGAGACACGGCCCAGACUCCUACGGGAGGCAGCAGUGGGGAAUAUUGCGCAAUGGGCGAAAGCCUGACGCAGCGACGCCGCGUGAGGGAUGACGGCC
...........(((((((((....(((.(((..(((..(((((((((....))))))))))))......(((......((((((((..((...(((((((.((((....(((((((....))))))).....)))).....((((((((((....)))))))))).....((....)).)))))))..))))))))))(((..(.(((..((((((((.......))))))))))).....))))..((((((((....))))...))))))).((((((..........)))))).((((....))))...)))))).).....(.(((...(((((....))))).)))).)).))))))................
```
