## Supplemental Data 2 for "ScanFold3: a robust and rapid approach for identifying structured RNA targets in genomes and transcriptomes": bpRNA_CRW_1399.dbn

```
#Name: bpRNA_CRW_1399
#Length:  1456 
#PageNumber: 2
CAGGAYGAACGCUGGCGGCGUGCUUAACACAUGCAAGUCGAACGAUGAAGCCCAGCUUGCUGGGUGGAUUAGUGGCGAACGGGUGAGUAACACGUGAGUAACCUGCCCCCGACUCUGGGAUAAGCCCGGGAAACUGGGUCUAAUACCGGAUAUUACCUCUUGCCGCAUGGCAGGUGGUGGAAAGAUUUAUCGGUGGGGGAUGGACUCGCGGCCUAUCAGCUUGUUGGUGAGGUAAUGGCUCACCAAGGCGACGACGGGUAGCCGGCCUGAGAGGGUGACCGGCCACACUGGGACUGAGACACGGCCCAGACUCCUACGGGAGGCAGCAGUGGGGAAUAUUGCACAAUGGGCGAAAGCCUGAUGCAGCGACGCCGCGUGAGGGAUGACGGCCUUCGGGUUGUAAACCUCUUUCAGUAGGGAAGAAGCCGAAAGUGACGGUACCUGCAGAAGAAGCGCCGGCUAACUACGUGCCAGCAGCCGCGGUAAUACGUAGGGCGCAAGCGUUAUCCGGAUUUAUUGGGCGUAAAGAGCUCGUAGGCGGUUUGUCGCGUCUGCCGUGAAAGUCCGAGGCUCAACCUCGGAUCUGCGGUGGGUACGGGCAGACUAGAGUGAUGUAGGGGAGACUGGAAUUCCUGGUGUAGCGGUGAAAUGCGCAGAUAUCAGGAGGAACACCGAUGGCGAAGGCAGGUCUCUGGGCAUUUACUGACGCUGAGGAGCGAAAGCAUGGGGAGCGAACAGGAUUAGAUACCCUGGUAGUCCAUGCCGUAAACGUUGGGCACUAGGUGUGGGGGACAUUCCACGUUUUCCGCGCCGUAGCUAACGCAUUAAGUGCCCCGCCUGGGGAGUACGGCCGCAAGGCUAAAACUCAAAGGAAUUGACGGGGGCCCGCACAAGCGGCGGAGCAUGCGGAUUAAUUCGAUGCAACGCGAAGAACCUUACCAAGGCUUGACAUGUGCCAGACCGCUUCAGAGAUGGAGUUUCCCUUCGGGGCUGGUUCACAGGUGGUGCAUGGUUGUCGUCAGCUCGUGUCGUGAGAUGUUGGGUUAAGUCCCGCAACGAGCGCAACCCUCGUUCCAUGUUGCCAGCACGUAGUGGUGGGGACUCAUGGGAGACUGCCGGGGUCAACUCGGAGGAAGGUGGGGAUGACGUCAAAUCAUCAUGCCCCUUAUGUCUUGGGCUUCACGCAUGCUACAAUGGCCGGUACAAUGGGUUGCGAUACUGUGAGGUGGAGCUAAUCCCUAAAAGCCGGUCUCAGUUCGGAUUGGGGUCUGCAACUCGACCCCAUGAAGUCGGAGUCGCUAGUAAUCGCAGAUCAGCAACGCUGCGGUGAAUACGUUCCCGGGCCUUGUACACACCGCCCGUCAAGUCACGAAAGUUGGUAACACCCGAAGCCGAUGGCCUAACCACCUUGUGUGGGGGGAGUCGUCGAAGGUGGGACUGGCGAUUGGGACUAAGU
..((((.((((((.(((((((((....(((.(((..(((..(((((.((((((((....)))))))))).))))))......(((......((((((((..((...(((((((.((((....(((((((....))))))).....)))).....((((((((((....)))))))))).....((....)).)))))))..))))))))))(((..(.(((..((((((((.......))))))))))).....))))..((((((((....))))...))))))).((((((..........)))))).((((....))))...)))))).).....(.(((...(((((....))))).)))).)).))))))..((((......((((....)))).....)))).[.(((((((...(..((.....))..)....))))))..])..((((([[[...(((((.....((.]]])).......)))))))))).))))))))))..........((([[...(.((((.(.(((.(((((((.(((((((((((....(((((((.....)))))))..)))))))))..)))))))))...(((((((((..(((((((((..((((((((...(((......)))......))))))))..))....(..((....)))))))))).)))))).)))...))))..))))....((((((...((...((((.........))))...))))))))..........((((((..((((((((((((.......))))))))))))...((..]])).....)))))))))).(((......((((....))))....)))........(((((.(((((((.((..(((((((((((((((((....((((........))))........(((((((.....(((((((((..(((((((....)))))))..((....)).))))))))).((.((((..(((((((((...(((((((((....)))..((((......))))..)))))).....((((.(((((((...((..(((......)))))....)))))))..((((((((.....)))))))).....))))....)))).)))...))))))))....)))))))...)).))))))))))...(((((((...(((((..((...(((....)))...))....)))))...)))))))......(...((((((((........))))))))...).....))))).....((((((((........))))))))......))...)))))))))).))..........(.((((((((..((((((((((((....((((((.((((..((.........)).))))))))))...))))))))))))..))))))))..).
```
