## Supplemental Data 2 for "ScanFold3: a robust and rapid approach for identifying structured RNA targets in genomes and transcriptomes": bpRNA_CRW_1439.dbn

```
#Name: bpRNA_CRW_1439
#Length:  823 
#PageNumber: 2
GACGCUGGCGGCGUGCUUAACACAUGCAAGUCCAACGGAAAGGCCCUUCGGGGUACUCGAGUGGCGAACGGGUGAGUAACACGUGGGUGAUCUGCCCUGCACUUUGGGAUAAGCCUGGGAAACUGGGUCUAAUACCGAAUAUGACCACGCUCUUCAUGGGGUGUGGUGGAAAGCUUUUGCGGUGUGGGAUGGGCCCGCGGCCUAUCAGCUUGUUGGUGGGGUAAUGGCCUACCAAGGCGACGACGGGUAGCCGGCCUGAGAGGGUGACCGGCCACACUGGGACUGAGAUACGGCCCAGACUCCUACGGGAGGCAGCAGUGGGGAAUAUUGCACAAUGGGCGCAAGCCUGAUGCAGCGACGCCGCGUGAGGGAUGACGGCCUUCGGGUUGUAAACCUCUUUCACCAGGGACGAAGCGUAAGUGACGGUACCUGGAGAAGAAGCACCGGCCAACUACGUGCCAGCAGCCGCGGUAAUACGUAGGGUGCGAGCGUUGUCCGGAAUUACUGGGCGUAAAGAGCUCGUAGGUGGUUUGUCGCGUUGUUCGUGAAAACUCACAGCUUAACUGUGGGCGUGCGGGCGAUACGGGCAGACUAGAGUACUGCAGGGGAGACUGGAAUUCCUGGUGUAGCGGUGGAAUGCGCAGAUAUCAGGAGGAACACCGGUGGCGAAGGCGGGUCUCUGGGCAGUAACUGACGCUGAGGAGCGAAAGCGUGGGGAGCGAACAGGAUUAGAUACCCUGGUAGUCCACGCCGUAAACGGUGGGUACUAGGUGUGGGUUUCCUUCCUUGGGAUCCGUGCCGUAGCUAACGCAUUAAGUACCCC
.(((((.(((((((((....(((.(((..(((..(((((..(((((....)))).))).))))))......(((......((((((((..((...(((((((.((((....(((((((....))))))).....)))).....((((((((((....)))))))))).....((....)).)))))))..))))))))))(((..(.(((..((((((((.......))))))))))).....))))..((((((((....))))...))))))).((((((..........)))))).((((....))))...)))))).).....(.(((...(((((....))))).)))).)).))))))..((((......((((....)))).....)))).[.(((((((...(..((....))..)....))))))..])..((((([[[...(((((.....((.]]])).......)))))))))).)))))..................[[...(.((((.(.(((.(((((((.(((((((((((....(((((((.....)))))))..)))))))))..)))))))))...(((((((((..(((((((((..((((((((...(((......)))......))))))))..))....(..((....)))))))))).)))))).)))...))))..))))....((((((...((...((((.........))))...))))))))..........((((((..((((((((((((.......))))))))))))...((..]])).....)))))))
```
