## Supplemental Data 2 for "ScanFold3: a robust and rapid approach for identifying structured RNA targets in genomes and transcriptomes": bpRNA_CRW_1554.dbn

```
#Name: bpRNA_CRW_1554
#Length:  1438 
#PageNumber: 2
UCCUGGCUCAGGACGAACGCUGGCGGCGUGCUUAACACAUGCAAGUCGAGCGGAAAGGCCCUUCGGGGUACUCGAGCGGCGAACGGGUGAGUAACACGUGAGUAACCUGCCCCAGACUUUGGGAUAACCCUCGGAAACGGGGGCUAAUACCGGAUAUGACUUACCGGCGCAUGCCGGUUGGUGGAAAGUUUUUCGGUUUGGGAUGGACUCGCGGCCUAUCAGCUUGUUGGUGGGGUAAUGGCCUACCAAGGCGACGACGGGUAGCCGGCCUGAGAGGGCGACCGGCCACACUGGGACUGAGACACGGCCCAGACUCCUACGGGAGGCAGCAGUGGGGAAUAUUGCACAAUGGGCGGAAGCCUGAUGCAGCGACGCCGCGUGAGGGAUGACGGCCUUCGGGUUGUAAACCUCUUUCAGCAGGGACGAAGCGUAAGUGACGGUACCUGCAGAAGAAGCGCCGGCCAACUACGUGCCAGCAGCCGCGGUAAGACGUAGGGCGCGAGCGUUGUCCGGAUUUAUUGGGCGUAAAGAGCUCGUAGGCGGCUUGUCGCGUCGACUGUGAAAUCUCAGGGCUCAACUCUGACAUUGCAGUCGAUACGGGCAGGCUAGAGUUCGGUAGGGGAGACUGGAAUUCCUGGUGUAGCGGUGAAAUGCGCAGAUAUCAGGAGGAACACCGAUGGCGAAGGCAGGUCUCUGGGCCGAUACUGACGCUGAGGAGCGAAAGCGUGGGGAGCGAACAGGAUUAGAUACCCUGGUAGUCCACGCUGUAAACGUUGGGCGCUAGGUGUGGGGGGCCUCUCCGGUUUCCUGCGCCGCAGCUAACGCAUUAAGCGCCCCGCCUGGGGAGUACGGCCGCAAGGCUAAAACUCAAAGGAAUUGACGGGGGCCCGCACAAGCGGCGGAGCAUGCGGAUUAAUUCGAUGCAACGCGAAGAACCUUACCUGGGUUUGACAUCGCCGGAAAUCUCGCAGAGAUGCGGGGUCCUUCGGGGCCGGUGACAGGUGGUGCAUGGCUGUCGUCAGCUCGUGUCGUGAGAUGUUGGGUUAAGUCCCGCAACGAGCGCAACCCUCGUCCGAUGUUGCCAUCAUUUAGUUGGGGACUCAUCGGAGACUGCCGGGGUCAACUCGGAGGAAGGUGGGGAUGACGUCAAGUCAUCAUGCCCCUUAUGUCCAGGGCUUCACGCAUGCUACAAUGGCCGGUACAAAGGGCUGCGAUACCGUGAGGUGGAGCGAAUCCCAAAAAGCCGGUCUCAGUUCGGAUCGGGGUCUGCAACUCGACCCCGUGAAGUCGGAGUCGCUAGUAAUCGCAGAUCAGCAACGCUGCGGUGAAUACGUUCCCGGGCCUUGUACACACCGCCCGUCACGUCACGAAAGUCGGCAACACCCGAAGCCGGUGGCCUAACCCCUUGUGGGAGGGAGCCGUCGAAGGUGGGGCUGGC
(((.......(.((.((((((.(((((((((....(((.(((..(((..(((((..(((((....)))).))).))))))......(((......((((((((..((...(((((((.((((....(((((((....))))))).....)))).....((((((((((....)))))))))).....(.....).)))))))..))))))))))(((..(.(((..((((((((.......))))))))))).....))))..((((((((....))))...))))))).((((((..........)))))).((((....))))...)))))).).....(.(((...(((((....))))).)))).)).))))))..((((......((((....)))).....)))).[.(((((((...(..((....))..)....))))))..])..((((([[[...(((((.....((.]]])).......)))))))))).)))))))).)..........((([[...(.((((.(.(((.(((((((.(((((((((((....(((((((.....)))))))..)))))))))..)))))))))...(((((((((..(((((((((..((((((((...(((......)))......))))))))..))....(..((....)))))))))).)))))).)))...))))..))))....((((((...((...((((.........))))...))))))))..........((((((..((((((((((((.......))))))))))))...((..]])).....)))))))))).(((......((((....))))....)))...)))..(((((.(((((((.((..(((((((((((((((((....((((........))))........(((((((.....(((((((((..(((((.(....).))))).((....))))))))))).((.((((..(((((((((...(((((((((....)))..((((......))))..)))))).....((((.(((((((...((..((......))))....)))))))..((((((((.....)))))))).....))))....)))).)))...))))))))....)))))))...)).))))))))))...(((((((...(((((..((...(((....)))...))....)))))...)))))))......(...((((((((........))))))))...).....))))).....((((((((........))))))))......))...)))))))))).))......................((((((((((((....((((((.((((..((.......)).))))))))))...))))))))))))
```
