## Supplemental Data 2 for "ScanFold3: a robust and rapid approach for identifying structured RNA targets in genomes and transcriptomes": bpRNA_CRW_1653.dbn

```
#Name: bpRNA_CRW_1653
#Length:  1401 
#PageNumber: 2
GCAAGUCGAGCGGAAAGGCCCUUCGGGGGUACUCGAGCGGCGAACGGGUGAGUAACACGUGAGCAACCUGCCCCUGACUCUGGGAUAAGCCUGGGAAACCGGGUCUAAUACCGGAUAUGACCUCUUACGGCAUGGUGGGGGGUGGAAAGUUUUUUCGGUUGGGGAUGGGCUCGCGGCCUAUCAGCUUGUUGGUGGGGUGAUGGCCUACCAAGGCGACGACGGGUAGCCGGCCUGAGAGGGCGACCGGCCACACUGGGACUGAGACACGGCCCAGACUCCUACGGGAGGCAGCAGUGGGGAAUAUUGCGCAAUGGGCGGAAGCCUGAGCCAGCGACGCCGCGUGGGGGAUGAAGGCCUUCGGGUUGUAAACCUCUUUCAGCACCGACGAAUCUGACGGUAGGUGCAGAAGAAGCGCCGGCUAACUACGUGCCAGCAGCCGCGGUAAUACGUAGGGCGCAAGCGUUGUCCGGAAUUAUUGGGCGUAAAGAGCUCGUAGGCGGCCUGUCGCGUCCGUCGUGAAAGCCACGGCUCAACCGUGGGUUGGCGGUGGAUACGGGCAGGCUAGAGGCAGGUAGGGGAGAACGGAAUUCCCGGUGUAGCGGUGAAAUGCGCAGAUAUCGGGAGGAACACCGGUGGCGAAGGCGGUUCUCUGGGCCUGUUCUGACGCUGAGGAGCGAAAGCGUGGGGAGCGAACAGGAUUAGAUACCCUGGUAGUCCACGCCGUAAACGUUGGGCGCUAGGUGUGGGGUUCUUCCACGGAUUCCGCGCCGUAGCUAACGCAUUAAGCGCCCCGCCUGGGGAGUACGGCCGCAAGGCUAAAACUCAAAGGAAUUGACGGGGGCCGCACAAGCGGCGGAGCAUGUUGCUUAAUUCGAGCCAACGCGAAGAACCUUACCAAGGCUUGACAUCACCCAAAACCUGCAGAGAUGUGGGGUCCUUUUGGGCGGGUGACAGGUGGUGCAUGGCUGUCGUCAGCUCGUGUCGUGAGAUGUUGGGUUAAGUCCCGCAACGAGCGCAACCCUCGUUCCAUGUUGCCAGCACGUAGUGGUGGGGACUCAUGGGAGACCGCCGGGGUCAACUCGGAGGAAGGUGGGGAUGACGUCAAGUCAUCAUGCCCCUUAUGUCUUGGGCUGCAAACAUGCUACAAUGGCCGGUACAGAGGGCUGCGAUACCGUGAGGUGGAGCGAAUCCCUAAAAGCCGGUCUCAGUUCGGAUUGGGGUCUGCAACUCGACCCCAUGAAGUCGGAGUCGCUAGUAAUCGCAGAUCAGCAACGCUGCGGUGAAUACGUUCCCGGGCCUUGUACACACCGCCCGUCACGUCACGAAAGUCGGCAACACCCGAAGCCCGUGGCCCAACCCUUGUGGGGGGAGCGGUCGAAGGUGGGGCCGGCGAUUGGGACG
((..(((..(((((..(.(((....)))...))).))))))......(((......((((((((..((...(((((((.((((....(((((((....))))))).....)))).....((((((((((....)))))))))).....(......).)))))))..))))))))))(((..(.(((..((((((((.......))))))))))).....))))..((((((((....))))...))))))).((((((..........)))))).((((....))))...))...........(.(((...(((((....))))).))))............((((......((((....)))).....)))).[.(((((((...(.......)....))))))..])..((((([[[...(((((.....((.]]])).......)))))))))).....................((([[...(.((((.(.(((.(((((((.(((((((((((....((((((.....))))))...)))))))))..)))))))))...(((((((((..(((((((((..((((((((...(((......)))......))))))))..))....(..((....)))))))))).)))))).)))...))))..))))....((((((...((...((((.........))))...))))))))..........((((((..((((((((((((......))))))))))))...((..]])).....)))))))))).(((......((((....))))....)))........(((((.((((((.((..(((((((((((((((((....((((........))))........(((((((.....((((((((..(((((((....))))))).((.....)))))))))).((.((((..(((((((((...(((((((((....)))..((((......))))..)))))).....((((.(((((((...((..(((......)))))....)))))))..((((((((.....)))))))).....))))....)))).)))...))))))))....)))))))...)).))))))))))...(((((((...(((((..((...(((....)))...))....)))))...)))))))......(...((((((((........))))))))...).....))))).....((((((((........))))))))......))...).)))))))).))............((((((((..((((((((((((....((((((.((((..((.....)).))))))))))...))))))))))))..))))))))
```
