## Supplemental Data 2 for "ScanFold3: a robust and rapid approach for identifying structured RNA targets in genomes and transcriptomes": bpRNA_CRW_1779.dbn

```
#Name: bpRNA_CRW_1779
#Length:  1515 
#PageNumber: 2
AGAGUUUGAUCCUGGCUCAGGACGAACGCUGGCGGCGUGCUUAACACAUGCAAGUCGAGCGGUAAGGCCCUUCGGGGUACACGAGCGGCGAACGGGUGAGUAACACGUGAGCAACCUGCCCCUGACUCCGGGAUAAGCGGUGGAAACGCCGUCUAAUACCGGAUAUGACCUGCCACCUCAUGGUGGGGUGGAAAGUUUUGUCGGUCAGGGAUGGGCUCGCGGCCUAUCAGCUUGUUGGUGGGGUAACGGCCUACCAAGGCGAUUACGGGUAGCCGGCCUGAGAGGGCGACCGCCACACUGGGACUGAGACACGGCCCAGACUCCUGCGGGAGGCAGCAGUGGGGAAUAUUGCACAAUGGGCGAAAGCUGAUGCAGCGACGCCGCGUGGGGGAUGACAGCCUUCGGGUUGUAAACCUCUUUUACCACCAACGCAGGCUCCACGUUUUCGUGGGUUGACGGUAGGUGGGGAAUAAGGACCGGCUAACUACGUGCCAGCAGCCGCGGUAAUACGUAGGGUCCGAGCGUUGUCCGGAAUUAUUGGGCGUAAAGAGCUCGUAGGCGGCAUGUCGCGUCUGCUGUGAAAGACCGGGGCUUAACUCCGGUUCUGCAGUGGAUACGGGCAUGCUAGAGGUAGGUAGGGGAAACUGGAAUUCCUGGUGUAGCGGUGAAAUGCGCAGAUAUCAGGAGGAACACCGGUGGCGAAGGCGGGUUUCUGGGCCUUACCUGACGCUGAGGAGCGAAAGCAUGGGGAGCGAACAGGAUUAGAUACCCUGGUAGUCCAUGCCGUAAACGUUGGGCGCUAGGUGUGGGGACUUUCCACGGUUUCCGCGCCCGUAGUAACGCAUUAAGCGCCCCGCCUGGGGAGUACGGCCGCAAGGCUAAAACUCAAAGGAAUUGACGGGGGCCCGCACAAGCGGCGGAGCAUGUUGCUUAAUUCGACGCAACGCGAAGAACCUUACCAAGGUUUGACAUCACCCGUGGACCUGUAGAGAUACAGGGUCAUUUAGUUGGUGGGUGACAGGUGGUGCAUGGCUGUCGUCAGCUCGUGUCGUGAGAUGUUGGGUUAAGUCCCGCAACGAGCGCAACCCUUGUUCUAUGUUGCCAGCACGUUAUGGUGGGGACUCAUAGGAGACUGCCGGGGUCAACUCGGAGGAAGGUGGGGACGACGUCAAGUCAUCAUGCCCCUUAUGUCUUGGGCUGCAAACAUGCUACAAUGGCCGGUACAAUGGGCGUGCGAUACCGUAAGGUGGAGCGAAUCCCUUAAAGCCGGUCUCAGUUCGGAUUGGGGUCUGCAACUCGACCCCAUGAAGGUGGAGUCGCUAGUAAUCGCGGAUCAGCAACGCCGCGGUGAAUACGUUCCCGGGCCUUGUACACACCGCCCGUCACCGUCAUGAAAGUCGGCAACACCCGAAACUUGUAGCCUAAUUCGGGGAGGGAAUGAGUGAAGGUGGGGCUGGCGAUUGGGACGAAGUCGUAACAAGGUAGCUACCGGAAGGUGCGGCUGAUCACCUCCUU
.(((((...[[[.))))).((((.((((((.(((((((((....(((.(((..(((..(((((..(((((....)))).))).))))))......(((......((((((((..((...(((((((.((((....(((((((....))))))).....)))).....(((..(((((....)))))))).....(......).)))))))..))))))))))(((..(.(((..((((((((.......))))))))))).....))))..(.((((((....))))...)))))).((((((..........)))))).((((....))))...)))))).).....(.(((...((.((....)))).)))).)).))))))..((((......((((....)))).....)))).[.(((((((...(........(((....))).......)....))))))..])..((((([[[...(((((.....((.]]])).......)))))))))).))))))))))..........((([[...(.((((.(.(((.(((((((.(((((((((((....(((((((.....)))))))..)))))))))..)))))))))...(((((((((..(((((((((..((((((((...(((......)))......))))))))..))....(..((....)))))))))).))))).))))...))))..))))....((((((...((...((((.........))))...))))))))..........((((((..((((((((((((......))))))))))))...((..]])).....)))))))))).(((......((((....))))....)))...]]]..(((((.(((((((.((..(((((((((((((((((....((((........))))........(((((((.....(((((((((..(((((((....))))))).((......))))))))))).((.((((..(((((((((...(((((((((....)))..((((......))))..)))))).....((((.(((((((...((..(((......)))))....)))))))..((((((((.....)))))))).....))))....)))).)))...))))))))....)))))))...)).))))))))))...(((((((...(((((...((...(((....)))...))....)))))...)))))))......(...((((((((........))))))))...).....))))).....((((((((........))))))))......))...)))))))))).))..(.((.((.(..((((((((..((((((((((((....((((((.((((..........))))))))))...))))))))))))..))))))))..).))..))..).((((((((....))))..))))...........
```
