## Supplemental Data 2 for "ScanFold3: a robust and rapid approach for identifying structured RNA targets in genomes and transcriptomes": bpRNA_CRW_1792.dbn

```
#Name: bpRNA_CRW_1792
#Length:  535 
#PageNumber: 2
GCGACGACGGGUAGCCGGCCUGAGAGGGCGACCGGCCCACUGGGACUGAGACACGGCCCAGACUCCUACGGGAGGCAGCAGUGGGGAAUAUUGCGCAAUGGGCGAAAGCCUGACGCAGCGACGCCGCGUGAGGGAUGAAGGCCUUCGGGUUGUAGACCUCUUUCAGCAGGGACGAAGCGUGAGUGACGGUACCUGCAGAAGAAGCACCGGCCAACUACGUGCCAGCAGCCGCGGUAAUACGUAGGGUGCAAGCGUUGUCCGGAAUUAUUGGGCGUAAAGAGCUCGUAGGCGGUUUGUCGCGUCGGCUGUGAAAUCUCGGGGCUCAACCCCGAGCCUGCAGUCGAUACGGGCAGACUAGAGUGCUGUAGGGGAGACUGGAAUUCCUGGUGUAGCGGUGAAAUGCGCAGAUAUCAGGAGGAACACCGGUGGCGAAGGCGGGUCUCUGGGCAGUAACUGACGCUGAGGAGCGAAAGCGUGGGGAGCGAACAGGAUUAGAUACCCUGGUAGUCCACGCCGUAAACGGUGGGUGCUAGGU
.............((((((((....))))...))))...((((((..........)))))).((((....))))................(.(((...(((((....))))).))))............((((......((((....)))).....)))).[.(((((((...(..((....))..)....))))))..])..((((([[[...(((((.....((.]]])).......))))))))))...............................((((.(.(((.(((((((.(((((((((((....(((((((.....)))))))..)))))))))..)))))))))...(((((((((..(((((((((..((((((((...(((......)))......))))))))..))....(..((....)))))))))).)))))).)))...))))..))))....((((((...((...((((.........))))...)))))))).....................
```
