## Supplemental Data 2 for "ScanFold3: a robust and rapid approach for identifying structured RNA targets in genomes and transcriptomes": bpRNA_CRW_1940.dbn

```
#Name: bpRNA_CRW_1940
#Length:  1436 
#PageNumber: 2
GUGCUUAACACAUGCAAGUCGAGCGGUAAGGCCCUUCGGGGUACACGAGCGGCGAACGGGUGAGUAACACGUGAGCAACCUGCCCCCGACUCCGGGAUAAGCGGUGGAAACGCCGUCUAAUACCGGAUACGACCGGCCACCUCAUGGCGGCCGGUGGAAAGUUUUCUCGGUUGGGGAUGGGCUCGCGGCCUAUCAGCUUGUUGGUGGGGUAAAGGCCUACCAAGGCGAUUACGGGUAGCCGGCCUGAGAGGGCGACCGGCCACACUGGGACUGAGACACGGCCCAGACUCCUGCGGGAGGCAGCAGUGGGGAAUAUUGCGCAAUGGGCGAAAGCCUGACGCAGCGACGCCGCGUGGGGGAUGACGGCCUUCGGGUUGUAAACCUCUUUUACCACCAACGCAGGCUCCCAGUUCUCUGGGGGUUGACGGUAGGUGGGGAAUAAGGACCGGCUAACUACGUGCCAGCAGCCGCGGUAAUACGUAGGGUCCGAGCGUUGUCCGGAAUUAUUGGGCGUAAAGAGCUCGUAGGCGGCGUGUCGCGUCUGCUGUGAAAGACCGGGGCUUAACUCCGGUUCUGCAGUGGAUACGGGCAUGCUAGAGGUAGGUAGGGGAGACUGGAAUUCCUGGUGUAGCGGUGAAAUGCGCAGAUAUCAGGAGGAACACCGGUGGCGAAGGCGGGUCUCUGGGCCUUACCUGACGCUGAGGAGCGAAAGCAUGGGGAGCGAACAGGAUUAGAUACCCUGGUAGUCCAUGCCGUAAACGUUGGGCGCUAGGUGUGGGGACUUUCCACGGUUUCCGCGCCGUAGCUAACGCAUUAAGCGCCCCGCCUGGGGAGUACGGCCGCAAGGCUAAAACUCAAAGGAAUUGACGGGGGCCCGCACAAGCGGCGGAGCAUGUUGCUUAAUUCGACGCAACGCGAAGAACCUUACCAAGGUUUGACAUCACCCGUGGACCUGCAGAGAUGUGGGGUCAUUUAGUUGGUGGGUGACAGGUGGUGCAUGGCUGUCGUCAGCUCGUGUCGUGAGAUGUUGGGUUAAGUCCCGCAACGAGCGCAACCCUUAUUCCAUGUUGCCAGCACGUAAUGGUGGGGACUCAUGGGAGACUGCCGGGGUCAACUCGGAGGAAGGUGGGGACGACGUCAAGUCAUCAUGCCCCUUAUGUCUUGGGCUGCAAACAUGCUACAAUGGCCGGUACAAUGGGCGUGCGAUACCGUAAGGUGGAGCGAAUCCCUAAAAGCCGGUCUCAGUUCGGAUUGGGGUCUGCAACUCGACCCCAUGAAGGUGGAGUCGCUAGUAAUCGCGGAUCAGCAACNCCGCGGUGAAUACGUUCCCGGGCCUUGUACACACCGCCCGUCACGUCAGNAAAGUCGGCAACACCCGAAACUUGUGGCCUAACCCUUCGGGGAGGGAAUGAGUGAAGGUGGGGCUGGCGAUUGGG
((((....(((.(((..(((..(((((..(((((....)))).))).))))))......(((......((((((((..((...(((((((.((((....(((((((....))))))).....)))).....((((((((((....)))))))))).....(......).)))))))..))))))))))(((..(.(((..((((((((.......))))))))))).....))))..((((((((....))))...))))))).((((((..........)))))).((((....))))...)))))).).....(.(((...(((((....))))).)))).)).).......((((......((((....)))).....)))).[.(((((((...(.......((((....)))).......)....))))))..])..((((([[[...(((((.....((.]]])).......)))))))))).....................((([[...(.((((.(.(((.(((((((.(((((((((((....(((((((.....)))))))..)))))))))..)))))))))...(((((((((..(((((((((..((((((((...(((......)))......))))))))..))....(..((....)))))))))).))))).))))...))))..))))....((((((...((...((((.........))))...))))))))..........((((((..((((((((((((......))))))))))))...((..]])).....)))))))))).(((......((((....))))....)))........(((((.(((((((.((..(((((((((((((((((....((((........))))........(((((((.....(((((((((..(((((((....))))))).((......))))))))))).((.((((..(((((((((...(((((((((....)))..((((......))))..)))))).....((((.(((((((...((..(((......)))))....)))))))..((((((((.....)))))))).....))))....)))).)))...))))))))....)))))))...)).))))))))))...(((((((...(((((...((...(((....)))...))....)))))...)))))))......(...((((((((........))))))))...).....))))).....((((((((........))))))))......))...)))))))))).))...............(((((..((((((((((((....((((((.((((..((......)).))))))))))...))))))))))))..)))))
```
