## Supplemental Data 2 for "ScanFold3: a robust and rapid approach for identifying structured RNA targets in genomes and transcriptomes": bpRNA_CRW_1994.dbn

```
#Name: bpRNA_CRW_1994
#Length:  750 
#PageNumber: 2
AGAGUUUUGAUCCUGGCUCAGGACGAACGCUGGCGGCGUGCUUAACACAUGCAAGUCGAACGGUGAAGUCAGAGCUUGCUCUGGCGGAUCAGUGGCGAACGGGUGAGUAACACGUGAGUAACCUGCCCCCGACUCUGGGAUAACUGCUAGAAAUGGUAGCUAAUACCGGAUAUGACGACUGGCCGCAUGGUCUGGUCGUGGAAAGAAUUUCGGUUGGGGAUGGACUCGCGGCCUAUCAGGUUGUUGGUGAGGUAAUGGCUCACCAAGCCUACGACGGGUAGCCGGCCUGAGAGGGUGACCGGCCACACUGGGACUGAGACACGGCCCAGACUCCUACGGGAGGCAGCAGUGGGGAAUAUUGCACAAUGGGCGCAAGCCUGAUGCAGCAACGCCGCGUGAGGGAUGACGGCCUUCGGGUUGUAAACCUCUUUUAGUAGGGAAGAAGCGAAAGUGACGGUACCUGCAGAAAAAGCACCGGCUAACUACGUGCCAGCAGCCGCGGUAAUACGUAGGGUGCAAGCGUUGUCCGGAAUUAUUGGGCGUAAAGAGCUCGUAGGCGGUUUGUCGCGUCUGCUGUGAAAUCCCGAGGCUCAACCUCGGGUCUGCAGUGGGUACGGGCAGACUAGAGUGCGGUAGGGGAGAUUGGAAUUCCUGGUGUAGCGGUGGAAUGCGCAGAUAUCAGGAGGAACACCGAUGGCGAAGGCAGAUCUCUGGGCCGUAACUGACGCUGAGGAGCGAAGCAUGGGGAGC
.(((.((.......))))).((((.((((((.(((((((((....(((.(((..(((..(((((.(((((((((....))))))))))).))))))......(((......((((((((..((...(((((((.((((....(((((((....))))))).....)))).....((((((((((....)))).)))))).....((...)).)))))))..))))))))))(((..(.(((..((((((((.......))))))))))).....))))..((((((((....))))...))))))).((((((..........)))))).((((....))))...)))))).).....(.(((...(((((....))))).)))).)).))))))..((((......((((....)))).....)))).[.(((((((...(..((....))..)....))))))..])..((((([[[...(((((.....((.]]])).......)))))))))).))))))))))....................((((.(.(((.(((((((.(((((((((((....(((((((.....)))))))..)))))))))..)))))))))...(((((((((..(((((((((..((((((((...(((......)))......))))))))..))....(..((....)))))))))).)))))).)))...))))..))))..............
```
