## Supplemental Data 2 for "ScanFold3: a robust and rapid approach for identifying structured RNA targets in genomes and transcriptomes": bpRNA_CRW_2057.dbn

```
#Name: bpRNA_CRW_2057
#Length:  418 
#PageNumber: 1
GCACAAGCGGCGGAGCAUGUGGAUUAAUUCGAUGCAACGCGAAGAACCUUACCUGGGCUUGACAUAUACGGGAUCGGCGUAGAGAUACGUUUUCCCUUGUGGCUCGUAUACAGGUGGUGCAUGGUUGUCGUCAGCUCGUGUCGUGAGAUGUUGGGUUAAGUCCCGCAACGAGCGCAACCCUUGUCUUGUGUUGCCAGCACGUUAUGGUGGGGACUCGCGAGAGACUGCCGGGGUUAACUCGGAGGAAGGUGGGGAUGACGUCAAAUCAUCAUGCCCCUUAUGUCCAGGGCUUCACACAUGCUACAAUGGUCGGUACAGUGGGUUGCGAUACCGUGAGGUGGAGCUAAUCCCUUAAAGCCGGUCUCAGUUCGGAUUGGAGUCUGCAACUCGACUCCAUGAAGUCGGAGUCGCUAGUAAU
......(((((((((((((((((....((((........))))........(((((((.....(((((((((..(((((((....)))))))..((....))))))))))).((.((((..(((((((((...(((((((((....)))..((((......))))..)))))).....((((.(((((((...((..(((......)))))....)))))))..((((((((.....)))))))).....))))....)))).)))...))))))))....)))))))...)).))))))))))...(((((((...(((((..((...(((....)))...))....)))))...)))))))......(...((((((((........))))))))...).....))))).......
```
