## Supplemental Data 2 for "ScanFold3: a robust and rapid approach for identifying structured RNA targets in genomes and transcriptomes": bpRNA_CRW_2302.dbn

```
#Name: bpRNA_CRW_2302
#Length:  1476 
#PageNumber: 2
CAUGGCUCAGGACGAACGCUGGCGGCGUGCUUAACACAUGCAAGUCGAACGAUGAAGCCUUUCGGGGUAGAUUAGUGGCGAACGGGUGAGUAACACGUGGGCAAUCUGCCCUUCACUCUGGGACAAGCCCUGGAAACGGGGUCUAAUACCGGAUAACACUCUGUCCCGCAUGGGACGGGGUUAAAAGCUCCGGCGGUGAAGGAUGAGCCCGCGGCCUAUCAGCUUGUUGGUGGGGUAAUGGCCUACCAAGGCGACGACGGGUAGCCGGCCUGAGAGGGCGACCGGCCACACUGGGACUGAGACACGGCCCAGACUCCUACGGGAGGCAGCAGUGGGAAUAUUGCACAAUGGGCGAAAGCCUGAUGCAGCGACGCCGCGUGAGGGAUGACGGCCUUCGGGUUGUAAACCUCUUUCAGCAGGGAAGAAGCGAAAGUGACGGUACCUGCAGAAGAAGCGCCGGCUAACUACGUGCCAGCAGCCGCGGUAAUACGUAGGGCGCAAGCGUUGUCCGGAAUUAUUGGGCGUAAGGAGCUCGUAGGCGGCUUGUCACGUCGGAUGUGAAAGCCCGGGGCUUAACCCCGGGUCUGCAUUCGAUACGGGCUAGCUAGAGUGUGGUAGGGGAGAUCGGAAUUCCUGGUGUAGCGGUGAAAUGCGCAGAUAUCAGGAGGAACACCGGUGGCGAAGGCGGAUCUCUGGGCCAUUACUGACGCUGAGGAGCGAAAGCGUGGGGAGCGAACAGGAUUAGAUACCCUGGUAGUCCACGCCGUAAACGUUGGGAACUAGGUGUUGGCGACAUUCCACGUCGUCGGUGCCGCAGCUAACGCAUUAAGUUCCCCGCCUGGGGAGUACGGCCGCAAGGCUAAAACUCAAAGGAAUUGACGGGGGCCCGCACAAGCAGCGGAGCAUGUGGCUUAAUUCGACGCAACGCGAAGAACCUUACCAAGGCUUGACAUAUACCGGAAAGCAUCAGAGAUGGUGCCCCCCUUGUGGUCGGUAUACAGGUGGUGCAUGGCUGUCGUCAGCUCGUGUCGUGAGAUGUUGGGUUAAGUCCCGCAACGAGCGCAACCCUUGUUCUGUGUUGCCAGCAUGCCCUUCGGGGUGAUGGGGACUCACAGGAGACUGCCGGGGUCAACUCGGAGGAAGGUGGGGACGACGUCAAGUCAUCAUGCCCCUUAUGUCUUGGGCUGCACACGUGCUACAAUGGCCGGUACAAUGAGCUGCGAUGCCGCGAGGCGGAGCGAAUCUCAAAAAGCCGGUCUCAGUUCGGAUUGGGGUCUGCAACUCGACCCCAUGAAGUCGGAGUUGCUAGUAAUCGCAGAUCAGCAUUGCUGCGGUGAAUACGUUCCCGGGCCUUGUACACACCGCCCGUCACGUCACGAAAGUCGGUAACACCCGAAGCCGGUGGCCCAACCCCUUGUGGGAGGGAGCUGUCGAAGGUGGGACUGGCGAUUGGGACGAAGUCGUAACAAGGUAAAU
((.......((((.((((((.(((((((((.....((.(((..(((..(((((...((((....))))..)).))))))......(((......((((((((..((...(((((((.((((....(((((((....))))))).....)))).....((((((((((....)))))))))).....((....)).)))))))..))))))))))(((..(.(((..((((((((.......))))))))))).....))))..((((((((....))))...))))))).((((((..........)))))).((((....))))...))))).).....(.(((...(((((....))))).)))).)).))))))..((((......((((....)))).....)))).[.(((((((...(............)....))))))..])..((((([[[...(((((.....((.]]])).......)))))))))).))))))))))..........((([[...(.((((.(.(((.(((((((.(((((((((((....(((((((.....)))))))..)))))))))..)))))))))...(((((((((..(((((((((..((((((((...(((......)))......))))))))..))....(..((....)))))))))).)))))).)))...))))..))))....((((((...((...((((.........))))...))))))))..........((((((..((((((((((((.......))))))))))))...((..]])).....)))))))))).(((......((((....))))....)))...))...(((((.(((((((.((..(((((((((((((((((....((((........))))........(((((((.....(((((((((..(((((((....))))))).((.....))))))))))).((.((((..(((((((((...(((((((((....)))..((((......))))..)))))).....((((.(((((((...((..(((.............)))))....)))))))..((((((((.....)))))))).....))))....)))).)))...))))))))....)))))))...)).))))))))))...(((((((...(((((..((...(((....)))...))....)))))...)))))))......(...((((((((........))))))))...).....))))).....((((((((........))))))))......))...)))))))))).))..(.((.((.(.((((((((..((((((((((((....((((((.((((..((.......)).))))))))))...))))))))))))..))))))))..).))..))..)......
```
