## Supplemental Data 2 for "ScanFold3: a robust and rapid approach for identifying structured RNA targets in genomes and transcriptomes": bpRNA_CRW_2519.dbn

```
#Name: bpRNA_CRW_2519
#Length:  1480 
#PageNumber: 2
GAUGAACGCUGGCGGCGUGCUUAACACAUGCAAGUCGAACGAUGAAGACCGUGCUUGCACGGUGGGAUUAGUGGCGAACGGGUGAGUAUCACGUGAGUAACCUUCCCUUAACUCUGGGAUAAGCCCGGGAAACUGGGUCUAAUACCGGAUACGACCAGUCCUCGCAUGGGGUGCUGGUGGAAAGAUUUAUCGGUUUUGGAUGGACUCGCGGCCUAUCAGCUUGUUGGUGAGGUAAUGGCUCACCAAGGCGAUGACGGGUAGCCGGCCUGAGAGGGUGACCGGCCACACUGGGACUGAGACACGGCCCAGACUCCUACGGGAGGCAGCAGUGGGGAAUAUUGCACAAUGGGCGAAAGCCUGAUGCAGCGACGCCGCGUGCGGGAUGACGGCCUUCGGGUUGUAAACCGCUUUCAGCAGGGAAGAAGCGAAAGUGACGGUACCUGCAGAAGAAGCGCCGGCUAACUACGUGCCAGCAGCCGCGGUAAUACGUAGGGCGCGAGCGUUAUCCGGAAUUAUUGGGCGUAAAGAGCUCGUAGGCGGUUUGUCACGUCUGCUGUGAAAGCCCGGGGCUCAACCCCGGGUGUGCAGUGGGUACGGGCAGACUAGAGUGCAGUAGGGGAGACUGGAAUUCCUGGUGUAGCGGUGAAAUGCGCAGAUAUCAGGAGGAACACCGAUGGCGAAGGCAGGUCUCUGGGCUGUUACUGACGCUGAGGAGCGAAAGCAUGGGGAGCGAACAGGAUUAGAUACCCUGGUAGUCCAUGCCGUAAACGUUGGGCACUAGGUGUGGGGAACAUUCCACGUUUUCCGCGCCGUAGCUAACGCAUUAAGUGCCCCGCCUGGGGAGUACGGCCGCAAGGCUAAAACUCAAAGGAAUUGACGGGGGCCCGCACAAGCGGCGGAGCAUGCGGAUUAAUUCGAUGCAACGCGAAGAACCUUACCAAGGCUUGACAUGGACCGGACCGCUGCAGAGAUGCAGUUUCCCUUCGGGGUCGGUUCACAGGUGGUGCAUGGUUGUCGUCAGCUCGUGUCGUGAGAUGUUGGGUUAAGUCCCGCAACGAGCGCAACCCCUAUCCUAUGUUGCCAGCACGUGAUGGUGGGGACUCAUGGGAGACUGCCGGGGUCAACUCGGAGGAAGGUGGGGACGACGUCAAAUCAUCAUGCCCCUUAUGUCUUGGGCUUCACGCAUGCUACAAUGGCCGGUACAAUGGGUUGCGAUACUGUGAGGUGGAGCUAAUCCCUAAAAGCCGGUCUCAGUUCGGAUCGAAGUCUGCAACUCGACUUCGUGAAGUUGGAGUCGCUAGUAAUCGCAGAUCAGCAACGCUGCGGUGAAUACGUUCCCGGGCCUUGUACACACCGCCCGUCAAGUCACGAAAGUGGGUAACACCCGAAGCCGGUGGCCUAACCCUUGUGGGGGGAGCCGUCGAAGGUGGGACUCGCGAUUGGGACUAAGUCGUAACAAGGUAGCCGUACCGGAAGGUGC
(((.((((((.(((((((((....(((.(((..(((..(((((.((((((.((....)).)))))))).))))))......(((......((((((((..((...(((((((.((((....(((((((....))))))).....)))).....((((((((((....)))).)))))).....((....)).)))))))..))))))))))(((..(.(((..((((((((.......))))))))))).....))))..((((((((....))))...))))))).((((((..........)))))).((((....))))...)))))).).....(.(((...(((((....))))).)))).)).))))))..((((......((((....)))).....)))).[.(((((((...(..((....))..)....))))))..])..((((([[[...(((((.....((.]]])).......)))))))))).)))))))))...........((([[...(.((((.(.(((.(((((((.(((((((((((....(((((((.....)))))))..)))))))))..)))))))))...(((((((((..(((((((((..((((((((...(((......)))......))))))))..))....(..((....)))))))))).)))))).)))...))))..))))....((((((...((...((((.........))))...))))))))..........((((((..((((((((((((.......))))))))))))...((..]])).....)))))))))).(((......((((....))))....)))........(((((.(((((((.((..(((((((((((((((((....((((........))))........(((((((.....(((((((((..(((((((....)))))))..((....)).))))))))).((.((((..(((((((((...(((((((((....)))..((((......))))..)))))).....(((.(((((.((...((..(((......)))))....)))))))..((((((((.....)))))))).....).))....)))).)))...))))))))....)))))))...)).))))))))))...(((((((...(((((..((...(((....)))...))....)))))...)))))))......(...((((((((........))))))))...).....))))).....((((((((........))))))))......))...)))))))))).))..(.((.((.(.((((((((..((((((((((((....((((((.((((..((......))))))))))))...))))))))))))..))))))))..).))..))..)......(((((....)))))
```
