## Supplemental Data 2 for "ScanFold3: a robust and rapid approach for identifying structured RNA targets in genomes and transcriptomes": bpRNA_CRW_2647.dbn

```
#Name: bpRNA_CRW_2647
#Length:  1419 
#PageNumber: 2
CGGCGUGCUUAACACAUGCAAGUCGAACGAUGAAGCCGCUUCGGUGGUGGAUUAGUGGCGAACGGGUGAGUAACACGUGGGCAAUCUGCCCUUCACUCUGGGACAAGCCCUGGAAACGGGGUCUAAUACCGGAUAAUACUCUGUUCCGCAUGGAACGGGGUUGAAAGCUCCGGCGGUGAAGGAUGAGCCCGCGGCCUAUCAGCUUGUUGGUGGGGUAAUGGCCUACCAAGGCGACGACGGGUAGCCGGCCUGAGAGGGCGACCGGCCACACUGGGACUGAGACACGGCCCAGACUCCUACGGGAGGCAGCAGUGGGGAAUAUUGCACAAUGGGCGAAAGCCUGAUGCAGCGACGCCGCGUGAGGGAUGACGGCCUUCGGGUUGUAAACCUCUUUCAGCAGGGAAGAAGCGCAAGUGACGGUACCUGCAGAAGAAGCGCCGGCUAACUACGUGCCAGCAGCCGCGGUAAUACGUAGGGCGCAAGCGUUGUCCGGAAUUAUUGGGCGUAAAGAGCUCGUAGGCGGCUUGUCACGUCGGAUGUGAAAGCCCGGGGCUUAACCCCGGGUCUGCAUUCGAUACGGGCUAGCUAGAGUGUGGUAGGGGAGAUCGGAAUUCNUGGUGAACGGUGAAAUGCGCAGAUAUCAGNAGGAACACCGNUGGCGAAGGGGAUUUCUGGGCCAUUACUGACGUGAGGAGCGAAAGCGUGGGAAGCGAACAGGAUUAGAUACCNUGGUAGUCCACGCCGUAAACGUUGGGAACUAGGUGUUGGCGACAUUCCACGUCGUCGGUGCCGCAGCUAACGCAUUAAGUUCCCCGCCUGGGGAGUACGGCCGCAAGGCUAAAACUCAAAGGAAUUGACGGGGGCCCGCACAAGCAGCGGAGCAUGUGGCUUAAUUCGACGCAACGCGAAGAACCUUACCAAGGCUUGACAUAUACCGGAAAGCAUCAGAGAUGGUGCCCCCCUUGUGGUCGGUAUACAGGUGGUGCAUGGCUGUCGUCAGCUCGUGUCGUGAGAUGUUGGGUUAAGUCCCGCAACGAGCGCAACCCUUGUUCUGUGUUGCCAGCAUGCCUUUCGGGGUGAUGGGGACUCACAGGAGACUGCCGGGGUCAACUCGGAGGAAGGUGGGGACGACGUCAAGUCAUCAUGCCCCUUAUGUCUUGGGCUGCACACGUGCUACAAUGGCCGGUACAAUGAGCUGCGAUGCCGUGAGGCGGAGCGAAUCUCAAAAAGCCGGUCUCAGUUCGGAUUGGGGUCUGCAACUCGACCCCAUGAAGUCGGAGUUGCUAGUAAUCGCAGAUCAGCAUUGCUGCGGUGAAUACGUUCCCGGGCCUUGUACACACCGCCCGUCACGUCACGAAAGUCGGUAACACCCGAAGCCGGUGGCCCAACCCCUUGUGGGAGGGAGCUGUCGAAGGUGGG
((((((((....(((.(((..(((..(((((...((.((....)).))..)).))))))......(((......((((((((..((...(((((((.((((....(((((((....))))))).....)))).....((((((((((....)))))))))).....((....)).)))))))..))))))))))(((..(.(((..((((((((.......))))))))))).....))))..((((((((....))))...))))))).((((((..........)))))).((((....))))...)))))).).....(.(((...(((((....))))).)))).)).)))))...((((......((((....)))).....)))).[.(((((((...(............)....))))))..])..((((([[[...(((((.....((.]]])).......)))))))))).....................((([[...(.((((.(.(.(.(((((((.(((((((((((....(((((((.....)))))))..)))))))))..)))))))))...(((((((((..(((((((((..((((((((....(......)........))))))))..))....(...(....))))))))).)))))).)))...)))..))))....((((((...((...((((.........))))...))))))))..........((((((..((((((((((((.......))))))))))))...((..]])).....)))))))))).(((......((((....))))....)))........(((((.(((((((.((..(((((((((((((((((....((((........))))........(((((((.....(((((((((..(((((((....))))))).((.....))))))))))).((.((((..(((((((((...(((((((((....)))..((((......))))..)))))).....((((.(((((((...((..(((.............)))))....)))))))..((((((((.....)))))))).....))))....)))).)))...))))))))....)))))))...)).))))))))))...(((((((...(((((..((...(((....)))...))....)))))...)))))))......(...((((((((........))))))))...).....))))).....((((((((........))))))))......))...)))))))))).))............................((((((....((((((.((((..((.......)).))))))))))...))))))
```
