## Supplemental Data 2 for "ScanFold3: a robust and rapid approach for identifying structured RNA targets in genomes and transcriptomes": bpRNA_CRW_2764.dbn

```
#Name: bpRNA_CRW_2764
#Length:  1524 
#PageNumber: 2
UGUGGAGAGUUUGAUCCUGGCUCAGGACGAACGCUGGCGGCGUGCUUAACACAUGCAAGUCGAACGCUGAAACCAGAGCUUGCUUUGGUGGAUGAGUGGCGAACGGGUGAGUAACACGUGGGUGAUCUGCCCUACACUUUGGGAUAAGCCUGGGAAACUGGGUCUAAUACCGAAUAUUCACACCACCGUAGGGGUGGUGUGGAAAGCUUUAUGCGGUGUGGGAUGAGCCUGCGGCCUAUCAGCUUGUUGGUGGGGUAAUGGCCUACCAAGGCGUCGACGGGUAGCCGGCCUGAGAGGGUGUACGGCCACAUUGGGACUGAGACACGGCCCAGACUCCUACGGGAGGCAGCAGUGGGGAAUAUUGCACAAUGGGCGCAAGCCUGAUGCAGCGACGCCGCGUGGGGGAUGAAGGCCUUCGGGUUGUAAACUCCUUUCGCUAGGGACGAAGCCUUAUGGUGACGGUACCUGGAGAAGAAGCACCGGCUAACUACGUGCCAGCAGCCGCGGUAAUACGUAGGGUGCGAGCGUUGUCCGGAAUUACUGGGCGUAAAGAGCUCGUAGGUGGUUUGUCGCGUCGUCUGUGAAAUCCCGGGGCUUAACUUCGGGCGUGCAGGCGAUACGGGCAUAACUUGAGUGCUGUAGGGGAGACUGGAAUUCCUGGUGUAGCGGUGAAAUGCGCAGAUAUCAGGAGGAACACCAAUGGCGAAGGCAGGUCUCUGGGCAGUAACUGACGCUGAGGAGCGAAAGCAUGGGUAGCGAACAGGAUUAGAUACCCUGGUAGUCCAUGCCGUAAACGGUGGGCGCUAGGUGUAGGGGUCUUCCACGACUUCUGUGCCGCAGCUAACGCAUUAAGCGCCCCGCCUGGGGAGUACGGCCGCAAGGCUAAAACUCAAAGGAAUUGACGGGGGCCCGCACAAGCGGCGGAGCAUGUGGAUUAAUUCGAUGCAACGCGAAGAACCUUACCUGGGCUUGACAUGGACCGGAUCGGCGUAGAGAUACGUUUUCCCUUGUGGUCGGUUCACAGGUGGUGCAUGGUUGUCGUCAGCUCGUGUCGUGAGAUGUUGGGUUAAGUCCCGCAACGAGCGCAACCCUUGUCUUAUGUUGCCAGCACAUUGUGGUGGGUACUCAUGAGAGACUGCCGGGGUUAACUCGGAGGAAGGUGGGGAUGACGUCAAAUCAUCAUGCCCCUUAUGUCCAGGGCUUCACACAUGCUACAAUGGUCGGUACAGCGAGUUGCCACACCGUGAGGUGGAGCUAAUCUCUUAAAGCCGGCCUCAGUUCGGAUUGGGGUCUGCAACUCGACCCCAUGAAGUCGGAGUCGCUAGUAAUCGCAGAUCAGCAACGCUGCGGUGAAUACGUUCCCGGGCCUUGUACACACCGCCCGUCACGUCAUGAAAGUUGGUAACACCCGAAGCCAGUGGCCCAACCUUUUAGGGGGGAGCUGUCGAAGGUGGGAUCGGCGAUUGGGACGAAGUCGUAACAAGGUAGCCGUACCGGAAGGUGCGGCUGGAUCACCUCCUUUCU
......(((((...[[[.))))).((((.((((((.(((((((((....(((.(((..(((..(((..((..(..(((....))).....))).))))))......(((......((((((((..((...(((((((.((((....(((((((....))))))).....)))).....(((((((((.....)))))))))....((.....)).)))))))..))))))))))(((..(.(((..((((((((.......))))))))))).....))))..((((((((....))))...))))))).((((((..........)))))).((((....))))...)))))).).....(.(((...(((((....))))).)))).)).))))))..((((......((((....)))).....)))).[.(((((((...(..............)....))))))..])..((((([[[...(((((.....((.]]])).......)))))))))).))))))))))..........((([[...(.((((.(.(((.(((((((.(((((((((((....(((((((.....)))))))..)))))))))..)))))).)))...(((((((((..(((((((((..((((((((...(((......)))......))))))))..))....(..((....)))))))))).)))))).)))...))))..))))....((((((...((...((((.........))))...))))))))..........((((((..((((((((((((......))))))))))))...((..]])).....)))))))))).(((......((((....))))....)))...]]]..(((((.(((((((.((..(((((((((((((((((....((((........))))........(((((((.....(((((((((..(((((((....)))))))..((....))))))))))).((.((((..(((((((((...(((((((((....)))..((((......))))..)))))).....((((.(((((((...((..(((......)))))....)))))))..((((((((.....)))))))).....))))....)))).)))...))))))))....)))))))...)).))))))))))...(((((((...(((((..((...(((....)))...))....)))))...)))))))......(...((((((((........))))))))...).....))))).....((((((((........))))))))......))...)))))))))).))..(.((.((.(.((((((((..((((((((((((....((((((.((((..((.....)).))))))))))...))))))))))))..))))))))..).))..))..).((((((((((....))))))))))...............
```
