## Supplemental Data 2 for "ScanFold3: a robust and rapid approach for identifying structured RNA targets in genomes and transcriptomes": bpRNA_CRW_2777.dbn

```
#Name: bpRNA_CRW_2777
#Length:  643 
#PageNumber: 1
AUUCCACGGGUUCCGUGUCGGAGCUAACGCGUUAAGCAUCCCGCCUGGGGAGUACGGCCGCAAGGCUAAAACUCAAAGAAAUUGACGGGGGCCCGCACAAGCGGCGGAGCAUGCGGAUUAAUUCGAUGCAACGCGAAGAACCUUACCUGGGCUUGACAUGUUCCCGACAGCCCCAGAGAUGGGGCCUCCUUCGGGGCGGGUUCACAGGUGGUGCAUGGUCGUCGUCAGCUCGUGUCGUGAGAUGUUGGGUUAAGUCCCGCAACGAGCGCAACCCUCGCCCCGUGUUGCCAGCACAUGAUGGUGGGAACUCACGGGAGACCGCCGGGGUUAACUCGGAGGAAGGUGGGGAUGACGUCAGAUCAUCAUGCCCCUUACGUCCAGGGCUUCACGCAUGCUACAAUGGCCGGUACAACGGGAUGCGACAUGGCGACAUGGAGCGGAUCCCUGAAAACCGGUCUCAGUUCGGAUUGGAGUCUGCAACCCGACUCCAUGAAGGCGGAGUCGCUAGUAAUCGCGAAUCAGCAACGUCGCGGUGAAUGCGUUCCCGGGCCUUGUACACACCGCCCGUNAAGUNAUGAAAGUGGGUAGCACCCGAAGCCGGUGGCCCAACCAGUUCGCUGNNNGGAGCCGUCUNAGGUGAGAC
......................((....))................(((......((((....))))....)))........(((((.(((((((.((..(((((((((((((((((....((((........))))........(((((((.....(((((((((..(((((((....)))))))..(.....).))))))))).((.((((..(((((((((...(((((((((....)))..((((......))))..)))))).....((((.(((((((...((..(((......)))))....)))))))..((((((((.....)))))))).....))))....)))).)))...))))))))....)))))))...)).))))))))))...(((((((...(((((..((...(((....)))...))....)))))...)))))))......(...((((((((........))))))))...).....))))).....((((((((........))))))))......))...)))))))))).))..........................((((((((....((((((.((((..((........)).))))))))))...))))))))
```
