## Supplemental Data 2 for "ScanFold3: a robust and rapid approach for identifying structured RNA targets in genomes and transcriptomes": bpRNA_CRW_2780.dbn

```
#Name: bpRNA_CRW_2780
#Length:  642 
#PageNumber: 1
GUUCCACGUGUUCCGUGUCGGAGCUAACGCGUUAAGCNUCCCGCCUGGGGAGUACGGCCGCAAGGCUAAAACUCAAAGAAAUUGACGGGGGCCCGCACAAGCGGCGGAGCAUGCGGAUUAAUUCGAUGCAACGCGAAGAACCUUACCUGGGCUUGACAUGUUCCCGACGACGCCAGAGAUGGCGUUUCCUUCGGGGCGGGUUCACAGGUGGUGCAUGGUCGUCGUCAGCUCGUGUCGUGAGAUGUUGGGUUAAGUCCCGCAACGAGCGCAACCCUCGCCCCGUGUUGCCAGCACGUUAUGGUGGGAACUCACGGGAGACCGCCGGGGUUAACUCGGAGGAAGGUGGGGAUGACGUCAGAUCAUCAUGCCCCUUACGUCCAGGGCUUCACGCAUGCUACAAUGGCCGGUACAGCGGGAUGCGACAUGGCGACAUGGAGCGGAUCCCUGAAAACCGGUCUCAGUUCGGAUCGGAGCCUGCAACCCGGCUCCGUGAAGGCGGAGUCGCUAGUAAUCGCGGAUCAGCAACGCCGCGGUGAAUGCGUUCCCGGGCCUUGUACACACCGCCCGUCAAGUNAUGAAAGUGGGCAGCACCCGAAGCCGGUGGCCUAACCCCUUGUGGGAUGGAGCCGUCUNAGGUGAGGC
......................((....))................(((......((((....))))....)))........(((((.(((((((.((..(((((((((((((((((....((((........))))........(((((((.....(((((((((..(((((((....)))))))..(.....).))))))))).((.((((..(((((((((...(((((((((....)))..((((......))))..)))))).....((((.(((((((...((..(((......)))))....)))))))..((((((((.....)))))))).....))))....)))).)))...))))))))....)))))))...)).))))))))))...(((((((...(((((..((...(((....)))...))....)))))...)))))))......(...((((((((........))))))))...).....))))).....((((((((........))))))))......))...)))))))))).))..........................((((((((....((((((.((((..((.......)).))))))))))...))))))))
```
