## Supplemental Data 2 for "ScanFold3: a robust and rapid approach for identifying structured RNA targets in genomes and transcriptomes": bpRNA_CRW_2794.dbn

```
#Name: bpRNA_CRW_2794
#Length:  1474 
#PageNumber: 2
UUUGUGGAGGGUUCGAUUCUGGCUCAGGAUGAACGCUGGCGGCGUGCUUAACACAUGCAAGUCGAACGGGAUCCAUCGGGCUUUGCUUGGUGGUGAGAGUGGCGAACGGGUNAGUAAUGCGUGACCGACCUGCCCCAUACACCGGAAUAGCUCCUGGAAACGGGUGGUAAUGCCGGAUGUUCCAGUUGAUCGCAUNGUCUUCUGGGAAAGCUUUCGCGGUAUGGGAUGGGGUCGNGUCCUAUCAGCUUGACGGUGGGGUAACGGNNNNCCGUGGCUUCGACGGGUNGCCGGCCUGAGAGGGCGACCGGCCACAUUGGGACUGAGAUACGGCCNNGNCUCCUACGGGAGGCAGCAGUGGGGNAUAUUGCACAAUGGGCGCAAGCCUNAUGCAGCGACGCCGCGUGAGGGAUGGAGGCCUNCGGGUUGUAAACCUNUUUUAUCGGGGAGCAAGCGUGAGUGAGUUUACCCGUUGAAUAAGCACCGGCUAACUACGUGCCAGCAGCCNCGGUAAUACGUAGGGUGCNAGCGUUAUCCGGAAUUAUUGGGCGUAAAGGGCUCGUAGGCGGUUCGUCGCGUCCGGUGUGAAAGUCCAUCGCUUAACGGUGGAUCCGCGCCGGGUACGGGCGNGCUUGAGUGCGGUAGGGGAGACUGGAAUUCCCGGUGUAACGGUGGAAUGUGUAGAUAUCGGGAAGAACACCAAUGGCGAAGGCAGGUCUCUNGGCNNNNACUGACGCUGAGGAGCNAAAGCGUGGGGAGCGAACAGGAUUAGAUACCCUNGUAGUCCACGCCGUAAACGGUGGAUGCUGGAUGUGGGGCCCGUUCCACGGGUUCCGUGUCGGAGCUAACGCGUUAAGCAUCCCGCCUGGGGAGUACGGCCGCAAGGCUNAAACUCAAAGAAAUUGACGGGGGCCNGCACAAGCGGCGGAGCAUGCGGAUUNAUUCGAUNNAACGCGAAGAACCUUACCUGGGCUUGACAUGUUCCCGACGAUCCCAGAGAUGGGNNNUCCCUUCGGGNCNGGUUCACAGGUGGNGCAUNGUCGUCGUCAGCUCGUGUCGUGAGAUGUUGGGUUAAGUCCCNCAACGAGCGCAACCCUCGCCCCGUGUUGCCAGCGGAUUGUGCCGGNAACUCACGGGNNACCGCCGGGGUUAACUCGGAGGAAGGUGGGGAUGACGUCAGAUCAUCAUGCCCYUUACGUCCAGGGCUUCACGCAUGCUACAAUGGCCGGUACAACGGGAUGCGACGCGGCGACGCGGAGCGGAUCCCUGAAAACCNNNCUCAGUUCGGAUCGCAGUCUGCAACUCGACUGCGUGAAGGCGGAGUCGCUAGUAAUCGCGAAUCAGCAACGUCGCGGUGAAUGCGUUCCCNGGCCUUGUACACACCGCNNNUCAAGNCAUGAAAGUGGGCAGCACCCGAAGCCGGUGGCCUAACCCNUUGUGGGAUGGAGCCGUCUAAGGUGAGGCUCGUGAUUGGGAC
........(((((...[[[.))))).((((.((((((.(((((((((....(((.(((..(((..(((....(((((((((...)))))))))....))))))......(((......((((((((..((...(((((((.((((....(((((((....))))))).....)))).....((((((((((....))))))))))....((....)).)))))))..))))))))))(((..(.(((..((((((((.......))))))))))).....))))..((((((((....))))...))))))).((((((..........)))))).((((....))))...)))))).).....(.(((...(((((....))))).)))).)).))))))..((((......((((....)))).....)))).[.(((((((...(............)....))))))..])..((((([[[...(((((.....((.]]])).......)))))))))).))))))))))..........((([[...(.((((.(.(((.(((((((.(((((((((((....(((((((.....)))))))..)))))))))..)))))))))...(((((((((..(((((((((..((((((((...(((......)))......))))))))..))....(..((....)))))))))).)))))).)))...))))..))))....((((((...((...((((.........))))...))))))))..........((((((..((((((((((((.......))))))))))))...((..]])).....)))))))))).(((......((((....))))....)))...]]]..(((((.(((((((.((..(((((((((((((((((....((((........))))........(((((((.....(((((((((..(((((((....)))))))..((....)).))))))))).((.((((..(((((((((...(((((((((....)))..((((......))))..)))))).....((((.(((((((...((..(((......)))))....)))))))..((((((((.....)))))))).....))))....)))).)))...))))))))....)))))))...)).))))))))))...(((((((...(((((..((...(((....)))...))....)))))...)))))))......(...((((((((........))))))))...).....))))).....((((((((........))))))))......))...)))))))))).)).............(((((((..((((((((((((....((((((.((((..((.......)).))))))))))...))))))))))))..)))))))
```
