## Supplemental Data 2 for "ScanFold3: a robust and rapid approach for identifying structured RNA targets in genomes and transcriptomes": bpRNA_CRW_2834.dbn

```
#Name: bpRNA_CRW_2834
#Length:  1453 
#PageNumber: 2
CGCUGGCGGCGUGCUUAACACAUGCAAGUCGAGCGGAAAGGCCCUUCGGGGUACUCGAGCGGCGAACGGGUGAGUAACACGUGAGUAACCUGCCCUAGACUUUGGGAUAACCCUCGGAAACGGGGGCUAAUACCGGAUACUCCUUCCUUCUCGCAUGGGAUGGUCGGGAAAGUUUUUCGGUCUGGGAUGGACUCGCGGCCUAUCAGCUUGUUGGUGGGGUAAUGGCCUACCAAGGCGACGACGGGUAGCCGGCCUGAGAGGGCGACCGGCCACACUGGGACUGAGACACGGCCCAGACUCCUACGGGAGGCAGCAGUGGGGAAUAUUGCACAAUGGGCGGAAGCCUGAUGCAGCGACGCCGCGUGAGGGAUGACGGCCUUCGGGUUGUAAACCUCUUUCAGCAGGGACGAAGCGAGAGUGACGGUACCUGCAGAAGAAGCGCCGGCCAACUACGUGCCAGCAGNCGCGGUAAGACGUAGGGCGCGAGCGUUGUCCGGAUUUAUUGGGCGUAAAGAGCUCGUAGGCGGCUUGUCGCGUCGAAUGUGAAAUCCCGUGGCUCAACUGCGGGUCUGCAUUCGAUACGGGCAGGCUAGAGUUCGGUAGGGGAGACUGGAAUUCCUGGUGUAGCGGUGAAAUGCGCAGAUAUCAGGAGGAACACCGGUGGCGAAGGCGGGUCUCUGGGCCGAUACUGACGCUGAGGAGCGAAAGCGUGGGGAGCGAACAGGAUUAGAUACCCUGGUAGUCCACGCUGUAAACGUUGGGCGCUAGGUGUGGGGGGCCUCUCCGGUCCUCUGUGCCGCAGCUAACGCAUUAAGCGCCCCGCCUGGGGAGUACGGCCGCAAGGCUAAAACUCAAAGGAAUUGACGGGGGCCCGCACAAGCGGCGGAGCAUGCGGAUUAAUUCGAUGCGACGCGAAGAACCUUACCUGGGUUUGACAUCACCGCAAAUCCUCCAGAGAUGGGGGGUCCUUCGGGGGCGGUGACAGGUGGUGCAUGGCUGUCGUCAGCUCGUGUCGUGAGAUGUUGGGUUAAGUCCCGCAACGAGCGCAACCCUCAUCCUAUGUUGCCAGCGCGUCAUGGCGGGGACUCAUGGGAGACUGCCGGGGUCAACUCGGAGGAAGGUGGGGAUGACGUCAAGUCAUCAUGCCCCUUAUGUCCAGGGCUUCACGCAUGCUACAAUGGCCGGUACAAUGGGCUGCGAUACCGUGAGGUGGAGCGAAUCCCAAAAAGCCGGUCUCAGUUCGGAUCGGGGUCUGCAACUCGACCCCGUGAAGUCGGAGUCGCUAGUAAUCGCAGAUCAGCAACGCUGCGGUGAAUACGUUCCCGGGCCUUGUACACACCGCCCGUCACGUCACGAAAGUCGGCAACACCCGAAGCCGGUGGCCCAACCCCUUGUGGGAGGGAGCCGUCGAAGGUGGGGCUGGCGAUUGGGACGAAGUCGUAACAAGGUAGCC
((((.(((((((((....(((.(((..(((..(((((..(((((....)))).))).))))))......(((......((((((((..((...(((((((.((((....(((((((....))))))).....)))).....(((((((.(((....))).)))))))....(.....).)))))))..))))))))))(((..(.(((..((((((((.......))))))))))).....))))..((((((((....))))...))))))).((((((..........)))))).((((....))))...)))))).).....(.(((...(((((....))))).)))).)).))))))..((((......((((....)))).....)))).[.(((((((...(..((....))..)....))))))..])..((((([[[...(((((.....((.]]])).......)))))))))).))))................((([[...(.((((.(.(((.(((((((.(((((((((((....(((((((.....)))))))..)))))))))..)))))))))...(((((((((..(((((((((..((((((((...(((......)))......))))))))..))....(..((....)))))))))).)))))).)))...))))..))))....((((((...((...((((.........))))...))))))))..........((((((..((((((((((((.......))))))))))))...((..]])).....)))))))))).(((......((((....))))....)))........(((((.(((((((.((..(((((((((((((((((....((((........))))........(((((((.....(((((((((..(((((((....))))))).((....))))))))))).((.((((..(((((((((...(((((((((....)))..((((......))))..)))))).....((((.(((((((...((..(((......)))))....)))))))..((((((((.....)))))))).....))))....)))).)))...))))))))....)))))))...)).))))))))))...(((((((...(((((..((...(((....)))...))....)))))...)))))))......(...((((((((........))))))))...).....))))).....((((((((........))))))))......))...)))))))))).))..(.((.((.(.((((((((..((((((((((((....((((((.((((..((.......)).))))))))))...))))))))))))..))))))))..).))..))..)......
```
