## Supplemental Data 2 for "ScanFold3: a robust and rapid approach for identifying structured RNA targets in genomes and transcriptomes": bpRNA_CRW_2846.dbn

```
#Name: bpRNA_CRW_2846
#Length:  1500 
#PageNumber: 2
GGCGUGCUUAACACAUGCAAGUCGAACGGUGAAGGUCAGCUUGCUGACCGGAUCAGUGGCGAACGGGUGAGUAACACGUGAGCAACCUACCCUUCACUCUGGGAUAAGCCUUGGAAACGAGGUCUAAUACCGGAUACGAGACGCACGGGCAUCUGUAGCGUCUGGAAAGAUUUAUCGGUGGGGGAUGGGCUCGCGGCCUAUCAGCUUGUUGGUGGGGUAAUGGCCUACCAAGGCGACGACGGGUAGCCGGCCUGAGAGGGCGACCGGCCACACUGGGACUGAGACACGGCCCAGACUCCUACGGGAGGCAGCAGUGGGGAAUAUUGCACAAUGGGCGCAAGCCUGAUGCAGCGACGCCGCGUGCGGGAUGACGGCCUUCGGGUUGUAAACCGCUUUCAGCAGGGAAGAAGCGAGAGUGACGGUACCUGCAGAAGAAGCGCCGGCUAACUACGUGCCAGCAGCCGCGGUAAUACGUAGGGCGCAAGCGUUGUCCGGAAUUAUUGGGUGUAAAGAGCUCGUAGGCGGUUUGUCGCGUCUGCUGUGAAAACCUCAGGCUCAACCUGGGGCUUGCAGUGGGUACGGGCAGACUAGAGUGCGGUAGGGGUGACUGGAAUUCCUGGUGUAGCGGUGGAAUGCGCAGAUAUCAGGAGGAACACCGAUGGCGAAGGCAGGUCACUGGGCCGCAACUGACGCUGAGGAGCGAAAGCAUGGGGAGCGAACAGGAUUAGAUACCCUGGUAGUCCAUGCCGCAAACGUUGGGCACUAGGUGUGGGGUCCAUUCCACGGAUUCCGUGCCGCAGCAAACGCAUUAAGUGCCCCGCCUGGGGAGUACGGCCGCAAGGCUAAAACUCAAAGAAAUUGACGGGGGCCCGCACAAGCGGCGGAGCAUGCGGAUUAAUUCGAUGCAACGCGAAGAACCUUACCAAGGCUUGACAUACACCGGAAACGUGCAGAGAUGUGCGCCCCGCAAGGUCGGUGUACAGGUGGUGCAUGGUUGUCGUCAGCUCGUGUCGUGAGAUGUUGGGUUAAGUCCCGCAACGAGCGCAACCCUCGUCCCAUGUUGCCAGCGGGUUAUGCCGGGGACUCAUGGGAGACUGCCGGGGUCAACUCGGAGGAAGGUGGGGAUGACGUCAAAUCAUCAUGCCCCUUAUGUCUUGGGCUUCACGCAUGCUACAAUGGCCGGUACAAAGGGCUGCGAUACCGCGAGGUGGAGCGAAUCCCAAAAAGCCGGUCUCAGUUCGGAUUGGGGUCUGCAACUCGACCCCAUGAAGUCGGAGUCGCUAGUAAUCGCAGAUCAGCAACGCUGCGGUGAAUACGUUCCCGGGCCUUGUACACACCGCCCGUCAAGUCAUGAAAGUCGGUAACACCCGAAGCCGAUGGCCCAACCGCAAGGGGGGAGUCGUCGAAGGUGGGACUGGCGAUAGGGACUAAGUCGUAACAAGGUAGCCGUCGUCGAAGGUGGGACUGGCGAUAGGGACUAAGUCGUAACAAGGUAGCCGU
(((((((....(((.(((..(((..(((((.((((((((....)))))))))).))))))......(((......((((((((..((...(((((((.((((....(((((((....))))))).....)))).....((((((((((....)))).)))))).....((....)).)))))))..))))))))))(((..(.(((..((((((((.......))))))))))).....))))..((((((((....))))...))))))).((((((..........)))))).((((....))))...)))))).).....(.(((...(((((....))))).)))).)).))))....((((......((((....)))).....)))).[.(((((((...(..((....))..)....))))))..])..((((([[[...(((((.....((.]]])).......)))))))))).....................((([[...(.((((.(.(((.(((((((.(((((((((((....(((((((.....)))))))..)))))))))..)))))))))...(((((((((..(((((((((..((((((((...(((......)))......))))))))..))....(..((....)))))))))).)))))).)))...))))..))))....((((((...((...((((.........))))...))))))))..........((((((..((((((((((((.......))))))))))))...((..]])).....)))))))))).(((......((((....))))....)))........(((((.(((((((.((..(((((((((((((((((....((((........))))........(((((((.....(((((((((..(((((((....))))))).((....))))))))))).((.((((..(((((((((...(((((((((....)))..((((......))))..)))))).....((((.(((((((...((..(((......)))))....)))))))..((((((((.....)))))))).....))))....)))).)))...))))))))....)))))))...)).))))))))))...(((((((...(((((..((...(((....)))...))....)))))...)))))))......(...((((((((........))))))))...).....))))).....((((((((........))))))))......))...)))))))))).))..(.((.((.(.((((((((..((((((((((((....((((((.((((..((....)).))))))))))...))))))))))))..))))))))..).))..))..).(((((.(((((...)))))))))).................................
```
