## Supplemental Data 2 for "ScanFold3: a robust and rapid approach for identifying structured RNA targets in genomes and transcriptomes": bpRNA_CRW_2873.dbn

```
#Name: bpRNA_CRW_2873
#Length:  1401 
#PageNumber: 2
ACGAACGCUGGCGGCGUGCUUAACACAUGCAAGUCGAACGGUAAGGCUCCAGCUUGCUGGGGUACACGAGUGGCGAACGGGUGAGUAACACGUGGGUGACCUGCCCUGCACUUCGGGAUAAGCCUGGGAAACUGGGUCUAAUACCGGAUAGGACCAUGGUGUGGAUGCUGUGGUGGAAAGUUUUUUCGGUGUGGGAUGGGCCCGCGGCCUAUCAGCUUGUUGGUGGGGUAAUGGCCUACCAAGGCGGCGACGGGUAGCCGGCCUGAGAGGGUGGACGGCCACAUUGGGACUGAGACACGGCCCAGACUCCUACGGGAGGCAGCAGUGGGGAAUAUUGCACAAUGGGCGGAAGCCUGAUGCAGCGACGCCGCGUGGGGGAUGACGGCCUUCGGGUUGUAAACUCCUUUCACCAUCGACGAAGGGUUUCUGACGGUAGAUGGAGAAGAAGCACCGGCUAACUACGUGCCAGCAGCCGCGGUAAUACGUAGGGUGCGAGCGUUGUCCGGAAUUACUGGGCGUAAAGAGCUCGUAGGUGGUUUGUCGCGUCGUCUGUGAAAUUCCGGGGCUUAACUCCGGGCGUGCAGGCGAUACGGGCAUAACUUGAGUACUGUAGGGGAGACUGGAAUUCCUGGUGUAGCGGUGAAAUGCGCAGAUAUCAGGAGGAACACCGGUGGCGAAGGCGGGUCUCUGGGCAGUAACUGACGCUGAGGAGCGAAAGCAUGGGGAGCGAACAGGAUUAGAUACCCUGGUAGUCCAUGCCGUAAACGGUGGGCGCUAGGUGUGGGUUUCCUUCCACGGGAUCCGUGCCGUAGCUAACGCAUUAAGCGCCCNGCCUGGGGAGUACGGCCGCAAGGCUAAAACUCAAAGGAAUUGACGGGGGCCNGCACAAGCGGCGGAGCAUGUGGAUUAAUUCGAUGCAACGCGAAGAACCUUACCUGGGCUUGACAUAUACAGGAUCGCGCCAGAGAUGGUGUUUCCCUUGUGGCUUGUAUACAGGUGGUGCAUGGUUGUCGUCAGCUCGUGUCGUGAGAUGUUGGGUUAAGUCCCGCAACGAGCGCAACCCUUGUCUUAUGUUGCCAGCACGUUGUGGUGGGGACUCGUAAGAAACUGCCGGGGUUAACUCGGAGGAAGGUGGGGAUGACGUCAAAUCAUCAUGCCCCUUAUGUCCAGGGCUUCACACAUGCUACAAUGGUCGGUACAGUGGGUUGCCAGUCCGUGAGGGCGAGCUAAUCCCGUAAAGCCGGUCUCAGUUCGGAUCGGGGUCUGCAACUCGACCCCGUGAAGUCGGAGUCGCUAGUAAUCGCAGAUCAGCAACGCUGCGGUGAAUACGUUCCCGGGCCUUGUACACACCGCCCGUCACGUCAUGAAAGUCGGUAACACCCGAACGCAGUGGCCUAAACU
((.((((((.(((((((((....(((.(((..(((..(((((..(.((((((....))))))..))).))))))......(((......((((((((..((...(((((((.((((....(((((((....))))))).....)))).....(((((((((....))))))))).....(......).)))))))..))))))))))(((..(.(((..((((((((.......))))))))))).....))))..((((((((....))))...))))))).((((((..........)))))).((((....))))...)))))).).....(.(((...(((((....))))).)))).)).))))))..((((......((((....)))).....)))).[.(((((((...(............)....))))))..])..((((([[[...(((((.....((.]]])).......)))))))))).))))))))............((([[...(.((((.(.(((.(((((((.(((((((((((....(((((((.....)))))))..)))))))))..)))))).)))...(((((((((..(((((((((..((((((((...(((......)))......))))))))..))....(..((....)))))))))).)))))).)))...))))..))))....((((((...((...((((.........))))...))))))))..........((((((..((((((((((((.......))))))))))))...((..]])).....)))))))))).(((......((((....))))....)))........(((((.(((((((.((..(((((((((((((((((....((((........))))........(((((((.....(((((((((..(((((((....)))))))..((....))))))))))).((.((((..(((((((((...(((((((((....)))..((((......))))..)))))).....((((.(((((((...((..(((......)))))....)))))))..((((((((.....)))))))).....))))....)))).)))...))))))))....)))))))...)).))))))))))...(((((((...(((((..((...(((....)))...))....)))))...)))))))......(...((((((((........))))))))...).....))))).....((((((((........))))))))......))...)))))))))).))......................................................
```
