## Supplemental Data 2 for "ScanFold3: a robust and rapid approach for identifying structured RNA targets in genomes and transcriptomes": bpRNA_CRW_2878.dbn

```
#Name: bpRNA_CRW_2878
#Length:  1285 
#PageNumber: 2
CGGGGGUACUCGAGUGGCGAACGGGUGAGUAACACGUGGGUGAUCUGCCCUGUACUUCGGGAUAAGCCUGGGAAACUGGGUCUAAUACUGGAUAGGACUGCUGGUUGGUGCUGGUGGUGGAAAGCUUUUGCGGUAUGGGAUGAGCUCGCGGCCUAUCAGCUUGUUGGUGGGGUAAUGGCCUACCAAGGCGUCGACGGGUAGCCGGCCUGAGAGGGUGUACGGCCACAUUGGGACUGAGAUACGGCCCAGACUCCUACGGGAGGCAGCAGUGGGGAAUAUUGCACAAUGGGCGCAAGCCUGAUGCAGCGACGCCGCGUGGGGGAUGACGGCCUUCGGGUUGUAAACUCCUUUCGCCAGGGACGAAGCGUUUUGUGACGGUACCUGGAUAAGAAGCACCGGCUAACUACGUGCCAGCAGNCGCGGUAAUACGUAGGGUGCGAGCGUUGUCCGGAAUUACUGGGCGUAAAGAGCUCUCGUAGGUGGUUUGUCGCGUCGUUUGUGUAAGUCCAUGGCUUAACUGUGGGACUGCAGGCGAUACGGGCAUAACUUGAGUGCUGUAGGGGAGACUGGAAUUCCUGGUGUAGCGGUGAAAUGCGCAGAUAUCAGGAGGAACACCGAUGGCGAAGGCAGGUCUCUGGGCAGUAACUGACGCUGAGGAGCGAAAGCAUGGGUAGCGAACAGGAUUAGAUACCCUGGUAGNCCAUCCCGUAAACGGUGGGCGCUAGGUGUGAGCCUCUUCCACGGGGUUCGUGCCGUAGCUAACGCAUUAAGCGCCCCGCCUGGGGAGUACGGCCGCAAGGCUAAAACUCAAAGGAAUUGACGGGGGCCCGCACAAGCGCGGAGCAUGUGGAUUAAUUCGAUGCAACGCGAAGAACCUUACCUGGGCUUGACAUGCACUGGAUCGGGCCAGAGAUGGUCUUUCCCUUUGUGGCUGGUGUGCAGGUGGUGCAUGGUUGUCGUCAGCUCGUGUCGUGAGAUGUUGGGUUAAGUCCCNCAACGAGCGCAACCCNUGUCUUAUGUUNCCAGCAUUUGGUUGGGGACUCAUGAGAGACUGCCGGGGUUAACUCGGAGGAAGGUGGGGAUCAGCUCAAAUCAUCAUGCCCCUUAUGUCCAGGGCUUCACACAUGNNNACAAUGGUCGGUACAGNGCGUNUGNGAUACUGUGAGGUGGAGCUANUCGCUAGAAAGCCGGUCGUAGUUCGGAUUGGGGUCUGCAACUCGACCCCAUGAAGUCGGAGUCGCUAGUAAUCGCAGAUCAGCAACGCUGCGGUGAAUACGUUCCCGGG
........................(((......((((((((..((...(((((((.((((....(((((((....))))))).....)))).....(((((((((....))))))))).....((....)).)))))))..))))))))))(((..(.(((..((((((((.......))))))))))).....))))..((((((((....))))...))))))).((((((..........)))))).((((....))))................(.(((...(((((....))))).))))............((((......((((....)))).....)))).[.(((((((...(.............)....))))))..])..((((([[[...(((((.....((.]]])).......)))))))))).....................((([[...(.((..((.(.(((.(((((((.(((((((((((....(((((((.....)))))))..)))))))))..)))))).)))...(((((((((..(((((((((..((((((((...(((......)))......))))))))..))....(..((....)))))))))).)))))).)))...))))..))))....((((((...((...((((.........))))...))))))))..........((((((..((((((((((((......))))))))))))...((..]])).....)))))))))).(((......((((....))))....))).................((((.((..((((((((((((((((....((((........))))........(((((((.....(((((((((..(((((((....)))))))..((.....))))))))))).((.((((..(((((((((...(((((((((....)))..((((......))))..)))))).....((((.(((((((...((..((......))))....)))))))..((((((((.....)))))))).....))))....)))).)))...))))))))....)))))))...)).)))))).))))...(((((((..((((((...((...(((....)))...))....))))))...)))))))......(...((((((((........))))))))...).....).))).....((((((((........))))))))......))...))))
```
