## Supplemental Data 2 for "ScanFold3: a robust and rapid approach for identifying structured RNA targets in genomes and transcriptomes": bpRNA_CRW_2888.dbn

```
#Name: bpRNA_CRW_2888
#Length:  1391 
#PageNumber: 2
ACGAACGCUGGCGGCGUGCUUAACACAUGCAAGUCGAACGGAAAGGCCUAGCUUGCUAGGUACUCGAGUGGCGAACGGGUGAGUAACACGUGGGUGAUCUGCCUCGUACUUCGGGAUAAGCCUGGGAAACUGGGUCUAAUACUGGAUAGGACCAUGCUUUAGUGUGUGUGGUGGAAAGUUUUUCGGUACGAGAUGAGCCCGCGGCCUAUCAGCUUGUUGGUGGGGUAAUGGCCUACCAAGGCGUCGACGGGUAGCCGGCCUGAGAGGGUGGACGGCCACAUUGGGACUGAGAUACGGCCCAGACUCCUACGGGAGGCAGCAGUGGGGAAUAUUGCACAAUGGGCGCAAGCCUGAUGCAGCGACGCCGCGUGGGGGAUGACGGCCUUCGGGUUGUAAACCUCUUUNGCUAGGGACGAAGCUUUUGUGACGGUACCUAGAUAAGAAGCACCGGCUAACUACGUGCCAGCAGCCGCGGUAAUACGUAGGGUGCGAGCGUUGUCCGGAAUUACUGGGCGUAAAGAGCUCGUAGGUGGUUUGUCGCGUCGUCUGUGAAAUUCCGGGGCUUAACUUCGGGCGUGCAGGCGAUACGGGCAUAACUUGAGUGCUGUAGGGGAGACUGGAAUUCCUGGUGUAGCGGUGGAAUGCGCAGAUAUCAGGAGGAACACCGAUGGCGAAGGCAGGUCUCUGGGCAGUAACUGACGCUGAGGAGCGAAAGCAUGGGGAGCGAACAGGAUUAGAUACCCUGGUAGUCCAUGNCGUAAACGGUGGGCGCUAGGUGUGAGGGUCUUCCACGACUUUCGUGCCGUAGCUAACGCAUUAAGCGCCCNGCCUGGGGAGUACGGCCGCAAGGCUAAAACUCAAAGGAAUUGACGGGGGCCNGCACAAGCGGCGGAGCAUGUGGAUUAAUUCGAUGCAACGCGAAGAACCUUACCUGGGCUUGACAUAUGCAGGAUCGGCGUAGUGAUACGUUUUCCCUUGUGGUCUGUAUACAGGUGGUGCAUGGUUGUCGUCAGCUCGUGUCGUGAGAUGUUGGGUUAAGUCCCGCAACGAGCGCAACCCUUGUCUUAUGUUGCCAGCACGUGAUGGUGGGGACUCAUGAGAGACUGCCGGGGUUAACUCGGAGGAAGGUGGGGAUGACGUCAAAUCAUCAUGCCCCUUAUGUCCAGGGCUUCACACAUGCUACAAUGGUCGGUACAANGCGCUGCGAGCCUGUGAGGGUGAGCGAAUCGCUGAAAGCCGGCCUCAGUUCGGAUUGGGGUCUGCAACUCGACCCCAUGAAGUCGGAGUCGCUAGUAAUCGCAGAUCAGCAACGCUGCGGUGAAUACGUUCCCGGGCCUUGUACACACCGCCCGUCACGUCAUGAAAGUUGGUAACACCCGAACGCAGUGGCC
((.((((((.(((((((((....(((.(((..(((..(((((..(.(((((....)))))..))).))))))......(((......((((((((..((...(((((((.((((....(((((((....))))))).....)))).....(((((((((....))))))))).....(.....).)))))))..))))))))))(((..(.(((..((((((((.......))))))))))).....))))..((((((((....))))...))))))).((((((..........)))))).((((....))))...)))))).).....(.(((...(((((....))))).)))).)).))))))..((((......((((....)))).....)))).[.(((((((...(............)....))))))..])..((((([[[...(((((.....((.]]])).......)))))))))).))))))))............((([[...(.((((.(.(((.(((((((.(((((((((((....(((((((.....)))))))..)))))))))..)))))).)))...(((((((((..(((((((((..((((((((...(((......)))......))))))))..))....(..((....)))))))))).)))))).)))...))))..))))....((((((...((...((((.........))))...))))))))..........((((((..((((((((((((......))))))))))))...((..]])).....)))))))))).(((......((((....))))....)))........(((((.(((((((.((..(((((((((((((((((....((((........))))........(((((((.....(((((((((..(((((((....)))))))..((....))))))))))).((.((((..(((((((((...(((((((((....)))..((((......))))..)))))).....((((.(((((((...((..(((......)))))....)))))))..((((((((.....)))))))).....))))....)))).)))...))))))))....)))))))...)).))))))))))...(((((((...(((((..((...(((....)))...))....)))))...)))))))......(...((((((((........))))))))...).....))))).....((((((((........))))))))......))...)))))))))).))................................................
```
