## Supplemental Data 2 for "ScanFold3: a robust and rapid approach for identifying structured RNA targets in genomes and transcriptomes": bpRNA_CRW_2906.dbn

```
#Name: bpRNA_CRW_2906
#Length:  1331 
#PageNumber: 2
ACGAACGCUGGCGGCGUGCUUAACACAUGCAAGUCGAACGGAAAGGCUUUCUUGCUUGCAAGAGAGUACUCGAGUGGCGAACGGGUGAGUAACACGUGGGUGAUCUGCCCCUAACUUCGGGAUAAGCUUGGGAAACUGGGUCUAAUACCGGAUAGGACCACAUUUUAGUGUGUGUGGUGGAAAGUUUUUUCGGUUAGGGAUGAGCCCGCGGCCUAUCAGCUUGUUGGUGGGGUAAUGGCCUACCAAGGCGUCGACGGGUAGCCGGCCUGAGAGGGUGGACGGCCACAUUGGGACUGAGAUACGGCCCAGACUCCUACGGGAGGCAGCAGUGGGGAAUAUUGCACAAUGGGCGCAAGCCUGAUGCAGCGACGCCGCGUGAGGGAUUGAAGGCCUUCGGGUUGUAAACCUCUUUCGCUAGGGACGAAGCUUUUUUGUGACGGUACCUAGAUAAGAAGCACCGGCUAACUACGUGCCAGCAGCCGCGGUAAUACGUAGGGUGCGAGCGUUGUCCGGAUUUACUGGGCGUAAAGAGCUCGUAGGUGGUUUGUCGCGUCGUCUGUGAAAUUCCGGGGCUUAACUUCGGGCGUGCAGGCGAUACGGGCAUAACUUGAGUGCUGUAGGGGAGACUGGAAUUCCUGGUGUAGCGGUGGAAUGCGCAGAUAUCAGGAGGAACACCGAUGGCGAAGGCAGGUCUCUGGGCAGUAACUGACGCUGAGGAGCGAAAGCAUGGGGAGCGAACAGGAUUAGAUACCCUGGUAGUCCAUGCCGUAAACGGUGGGCGCUAGGUGUGAGCCUCUUCCACGGGGUUCGUGCCGUAGCUAACGCAUUAAGCGCCCNGCCUGGGGAGUACGGCCGCAAGGCUAAAACUCAAAGGAAUUGACGGGGGCCNGCACAAGCGGCGGAGCAUGUGGAUUAAUUCGAUGCAACGCGAAGAACCUUACCUGGGCUUGACAUGUACAGGAUCGGGCUAGAGAUAGUUUUUCCUUNNUAGGUCUGUAUACAGGUGGUGCAUGGUUGUCGUCAGCUCGUGUCGUGAGAUGUUGGGUUAAGUCCCGCAACGAGCGCAACCCUUGUCUUAUGUUGCCAGCACAUUNUGGUGGGGACUCAUGAGAGACUGCCGGGGUUAACUCGGAGGAAGGUGGGGAUGACGUCAAAUCAUCAUGCCCCUUAUGUCCAGGGCUUCACACAUGCUACAAUGGUCGGUACAACGCGCUGCGAGCCUGUGAGGGUAAGCGAAUCGCUGAAAGCCGGCCUCAGUUCGGAUUGGGGUCUGCAACUCGAGCCCAUGAAGUCGGAGUCGCUAGUAAUCGCAGANCAGCAACGCUGCGGUG
((.((((((.(((((((((....(((.(((..(((..(((((..(.((((((((....))))))))..))).))))))......(((......((((((((..((...(((((((.((((....(((((((....))))))).....)))).....(((((((((....))))))))).....(......).)))))))..))))))))))(((..(.(((..((((((((.......))))))))))).....))))..((((((((....))))...))))))).((((((..........)))))).((((....))))...)))))).).....(.(((...(((((....))))).)))).)).))))))..((((.......((((....)))).....)))).[.(((((((...(..............)....))))))..])..((((([[[...(((((.....((.]]])).......)))))))))).))))))))............((([[...(.((((.(.(((.(((((((.(((((((((((....(((((((.....)))))))..)))))))))..)))))).)))...(((((((((..(((((((((..((((((((...(((......)))......))))))))..))....(..((....)))))))))).)))))).)))...))))..))))....((((((...((...((((.........))))...))))))))..........((((((..((((((((((((......))))))))))))...((..]])).....)))))))))).(((......((((....))))....)))..........................(((((((((((((((((....((((........))))........(((((((.....(((((((((..(((((((....)))))))..((.....))))))))))).((.((((..(((((((((...(((((((((....)))..((((......))))..)))))).....((((.(((((((...((..(((......)))))....)))))))..((((((((.....)))))))).....))))....)))).)))...))))))))....)))))))...)).))))))))))...(((((((...(((((..((...(((....)))...))....)))))...)))))))......(...((((((((........))))))))...).....))))).....((((((((........)))))))).
```
