## Supplemental Data 2 for "ScanFold3: a robust and rapid approach for identifying structured RNA targets in genomes and transcriptomes": bpRNA_CRW_2907.dbn

```
#Name: bpRNA_CRW_2907
#Length:  1338 
#PageNumber: 2
CGAACGCUGGCGGCGUGCUUAACACAUGCAAGUCGAACGGAAAGGCUUUCUUGCUUGCAGAGUACUCGAGUGGCGAACGGGUGAGUAACACGUGGGUGAUCUGCCCUGUACUUCGGGAUAAGCCUGGGAAACUGGGUCUAAUACCGGAUAGGACCACAUUUUAGUGUGUGUGGUGGAAAGUUUUUNCGGUUAGGGAUGAGCCCGCGGCCUAUCAGCUUGUUGGUGGGGUAAUGGCCUACCAAGGCNUCGACGGGUAGCCGGCCUGAGAGGGUGGACGGCCACAUUGGGACUGAGAUACGGCCCAGACUCCUACGGGAGGCAGCAGUGGGGAAUAUUGCACAAUGGGCGCAAGCCUGAUGCAGCGACGCCGCGUGAGGGAUGAAGGCCUUCGGGUUGUAAACCUCUUUCGCUAGGGACGAAGCUUUUUUGUGACGGUACCUAGAUAAGAAGCACCGGCUAACUACGUGCCAGCAGCCGCGGUAAUACGUAGGGUGCGAGCGUUGUCCGGAUUUACUGGGCGUAAAGAGCUCGUAGGUGGUUUGUCGCGUCGUCUGUGAAAUUCCGGGGCUUAACUUCGGGCGUGCAGGCGAUACGGGCAUAACUUGAGUACUGUAGGGGAGACUGGAAUUCCUGGUGUAGCGGUGGAAUGCGCAGAUAUCAGGAGGAACACCGAUGGCGAAGGCAGGUCUCUGGGCAGUAACUGACGCUGAGGAGCGAAAGCAUGGGGAGCGAACAGGAUUAGAUACCCUGGUAGUCCAUGCCGUAAACGGUGGGCGCUAGGUGUGAGCUCUUCCACGGGGUUCGUGCCGUAGCUAACGCAUUAAGCCCCCCGCCUGGGGAGUACGGCCGCAAGGCUAAAACUCAAAGGAAUUGACGGGGGCCCGCACAAGCGGCGGAGCAUGUGGAUUAAUUCGAUGCAACGCGAAGAACCUUACCUGGGCUUGACAUGUACAGGAUCGGGCUAGAGAUAGUUUUUCCUUUUUAGGUCUGUAUACAGGUGGUGCAUGGUUGUCGUCAGCUCGUGUCGUGAGAUGUUGGGUUAAGUCCCGCAACGAGCGCAACCCUUGUCUUAUGUUGCCAGCACAUUUUGGUGGGGACUCAUGAGAGACUGCCGGGGUUAACUCGGAGGAAGGUGGGGAUGACGUCAAAUCAUCAUGCCCCUUAUGUCCAGGGCUUCACACAUGCUACAAUGGUCGGUACAAGCGCUGCGAGCCUGUGAGGGUAACGGAAUCGCUGAAAGCCGGCCUCAGUUCGGAUUGGGGUCUGCAACUCGAGCCCAUGAAGUCGGAGUCGCUAGUAAUCGCAGAAUGCAACGCUGCGGUGAAUACGUUCCCGGGC
(.((((((.(((((((((....(((.(((..(((..(((((....((((((((....)))))))))).))))))......(((......((((((((..((...(((((((.((((....(((((((....))))))).....)))).....(((((((((....))))))))).....(......).)))))))..))))))))))(((..(.(((..((((((((.......))))))))))).....))))..((((((((....))))...))))))).((((((..........)))))).((((....))))...)))))).).....(.(((...(((((....))))).)))).)).))))))..((((......((((....)))).....)))).[.(((((((...(..............)....))))))..])..((((([[[...(((((.....((.]]])).......)))))))))).))))))).............((([[...(.((((.(.(((.(((((((.(((((((((((....(((((((.....)))))))..)))))))))..)))))).)))...(((((((((..(((((((((..((((((((...(((......)))......))))))))..))....(..((....)))))))))).)))))).)))...))))..))))....((((((...((...((((.........))))...))))))))..........((((((..(((((((((((......).))))))))))...((..]])).....)))))))))).(((......((((....))))....)))................(((((.((..(((((((((((((((((....((((........))))........(((((((.....(((((((((..(((((((....)))))))..((.....))))))))))).((.((((..(((((((((...(((((((((....)))..((((......))))..)))))).....((((.(((((((...((..(((......)))))....)))))))..((((((((.....)))))))).....))))....)))).)))...))))))))....)))))))...)).))))))))))...(((((((...((((..((...(((....)))...))....))).)...)))))))......(...((((((((........))))))))...).....))))).....((((((((.......))))))))......))...)))))
```
