## Supplemental Data 2 for "ScanFold3: a robust and rapid approach for identifying structured RNA targets in genomes and transcriptomes": bpRNA_CRW_2919.dbn

```
#Name: bpRNA_CRW_2919
#Length:  1443 
#PageNumber: 2
CUGCUCAGGACGAACNCUGGCGGCGUGCUUAACACAUGCAAGUCGAACGGAAAGGCCUUUUCGGAGGUACUCGAGUGGCGAACGGGUGAGUAACACGUGGGUGAUCUGCCCUGCACUCUGGGAUAAGCCUGGGAAACUGGGUCUAAUACCGGAUAGGACUGCACUUUAGUGUGUGUGGUGGAAAGUUUUUUCGGUGUAGGAUGAGCCCGCGGCCUAUCAGCUUGUUGGUGGGGUAAUGGCCUACCAAGGCGGCGACGGGUAGCCGGACUGAGAGGUUGGUCGGCCACAUUGGGACUGAGAUACGGCCCAGACUCCUACGGGAGGCAGCAGUGGGGAAUAUUGCACAAUGGGCGCAAGCCUGAUGCAGCGACGCCGCGUGGGGGAUGACGGCCUUCGGGUUGUAAACUCCUUUCGCCAGGGACGAAGCGUUUUGUGACGGUACCUGGAGAAGAAGCACCGGCUAACUACGUGCCAGCAGCCGCGGUAAUACGUAGGGUGCAAGCGUUGUCCGGAAUUACUGGGCGUAAAGAGCUCGUAGGUGGUUUGUCGCGUCGUCUGUGAAAUUCCACAGCUUAACUGUGGGCGUGCAGGCGAUACGGGCUGACUUGAGUACUGUAGGGGUAACUGGAAUUCCUGGUGUAGCGGUGAAAUGCGCAGAUAUCAGGAGGAACACCGAUGGCGAAGGCAGGUUACUGGGCAGUUACUGACGCUGAGGAGCGAAAGCAUGGGUAGCAAACAGGAUUAGAUACCCUGGUAGUCCAUGCCGUAAACGGUGGGCGCUAGGUGUAGGGGCCUUUUGGGGUUUCUGUGCCGUAGCUAACGCAUUAAGCGCCCCGCCUGGGGAGUACGGCCGCAAGGCUAAAACUCAAAGGAAUUGACGGGGGCCCGCACAAGCGGCGGAGCAUGUGGAUUAAUUCGAUGCAACGCGAAGAACCUUACCUGGGCUUGACAUACACCAGAUCGCUGCAGAGAUGUAGUUUCCCUUGUGGCUGGUGUACAGGUGGUGCAUGGCUGUCGUCAGCUCGUGUCGUGAGAUGUUGGGUUAAGUCCCGCAACGAGCGCAACCCUUGUCUUAUGUUGCCAGCACGUUAUGGUGGGGACUCAUGAGAGACUGCCGGGGUUAACUCGGAGGAAGGUGGGGACGACGUCAAGUCAUCAUGCCCCUUAUGUCCAGGGCUUCACACAUGCUACAAUGGCCGGUACAAUGCGCAGCGAGCCUGUGAGGGUGAGCUAAUCGCUUAAAGCCGGUCUUAGUUCGGAUUGGGGUCUGCAACUCGACCCCAUGAAGUCGGAGUCGCUAGUAAUCGCAGAUCAGCAAUGCUGCGGUGAAUACGUUCCCGGGCCUUGUACACACCGCCCGUCACGUCAUGAAAGUUGGUAACACCCGAAGCCGGUGGCUCAAACUCGGUUUAGGGAGCCGUCGAAGGUGGGAUCGGCGAUUGG
(......((((.((((((.(((((((((....(((.(((..(((..(((((..(.((((....))))..))).))))))......(((......((((((((..((...(((((((.((((....(((((((....))))))).....)))).....(((((((((....))))))))).....(......).)))))))..))))))))))(((..(.(((..((((((((.......))))))))))).....))))..((((((((....))))...))))))).((((((..........)))))).((((....))))...)))))).).....(.(((...(((((....))))).)))).)).))))))..((((......((((....)))).....)))).[.(((((((...(.............)....))))))..])..((((([[[...(((((.....((.]]])).......)))))))))).))))))))))..........((([[...(.((((.(.(((.(((.(((.(((((((((((....(((((((.....)))))))..)))))))))..))))).)))...(((((((((..(((((((((..((((((((...(((......)))......))))))))..))....(..((....)))))))))).)))))).)))...))))..))))....((((((...((...((((.........))))...))))))))..........((((((..((((((((((((......))))))))))))...((..]])).....)))))))))).(((......((((....))))....)))...)....(((((.(((((((.((..(((((((((((((((((....((((........))))........(((((((.....(((((((((..(((((((....)))))))..((....))))))))))).((.((((..(((((((((...(((((((((....)))..((((......))))..)))))).....((((.(((((((...((..(((......)))))....)))))))..((((((((.....)))))))).....))))....)))).)))...))))))))....)))))))...)).))))))))))...(((((((...(((((..((...(((....)))...))....)))))...)))))))......(...((((((((........))))))))...).....))))).....((((((((........))))))))......))...)))))))))).))................((((..((((((((((((....((((((.((((..(.......).))))))))))...))))))))))))..))))
```
