## Supplemental Data 2 for "ScanFold3: a robust and rapid approach for identifying structured RNA targets in genomes and transcriptomes": bpRNA_CRW_3000.dbn

```
#Name: bpRNA_CRW_3000
#Length:  1516 
#PageNumber: 2
GGCUCAGGACGAACGCUGGCGGCGUGCUUAACACAUGCAAGUCGAGCGGUAAGGCCUUUCGGGGUACACGAGCGGCGAACGGGUGAGUAACACGUGGGUGAUCUGCCCUGCACUUCGGGAUAAGCCUGGGAAACUGGGUCUAAUACCGGAUAUGACCUCAGGUUGCAUGACUUGGGGUGGAAAGAUUUAUCGGUGCAGGAUGGGCCCGCGGCCUAUCAGCUUGUUGGUGGGGUAAUGGCCUACCAAGGCGACGACGGGUAGCCGACCUGAGAGGGUGACCGGCCACACUGGGACUGAGACACGGCCCAGACUCCUACGGGAGGCAGCAGUGGGGAAUAUUGCACAAUGGGCGAAAGCCUGAUGCAGCGACGCCGCGUGAGGGAUGACGGCCUUCGGGUUGUAAACCUCUUUCAGCAGGGACGAAGCGCAAGUGACGGUACCUGCAGAAGAAGCACCGGCUAACUACGUGCCAGCAGCCGCGGUAAUACGUAGGGUGCAAGCGUUGUCCGGAAUUACUGGGCGUAAAGAGUUCGUAGGCGGUUUGUCGCGUCGUUUGUGAAAACCAGCAGCUCAACUGCUGGCUUGCAGGCGAUACCGGGCAGACUUGAGUACUGCAGGGGAGACUGGAAUUCCUGGUGUAGCGGUGAAAUGCGCAGAUAUCAGGAGGAACACCGGUGGCGAAGGCGGGUCUCUGGGCAGUAACUGACGCUGAGGAACGAAAGCGUGGGUAGCGAACAGGAUUAGAUACCCUGGUAGUCCACGCCGUAAACGGUGGGCGCUAGGUGUGGGUUCCUUCCACGGAAUCCGUGCCGUAGCUAACGCAUUAAGCGCCCCGCCUGGGGAGUACGGCCGCAAGGCUAAAACUCAAAGGAAUUGACGGGGGCCCGCCCCACAAGGGGCGNAGCAUGUGGAUUAUUUCGAUGCAACGCGAAGAACCUUACCUGGUUUUGACAUAUACCGGAAAGCUGCAGAGAUGUGGCCCCCCUUGUGGUCGGUAUACAGGUGGUGCAUGGCUGUCGUCAGCUCGUGUCGUGAGAUGUUGGGUUAAGUCCCGCAACGAGCGCAACCCCUAUCUUAUGUUGCCAGCACGUUAUGGUGGGGACUCGUAAGAGACUGCCGGGGUCAACUCGGAGGAAGGUGGGGACGACGUCAAGUCAUCAUGCCCCUUAUGUCCAGGGCUUCACACAUGCUACAAUGGCCAGUACAGAGGGCUGCGAGACCGUGAGGUGGAGCGAAUCCCUUAAAGCUGGUCUCAGUUCGGAUCGGGGUCUGCAACUCGACCCCGUGAAGUCGGAGUCGCUAGUAAUCGCAGAUCAGCAACGCUGCGGUGAAUACGUUCCCGGGCCUUGUACACACCGCCCGUCACGUCAUGAAAGUCGGUAACACCCGAAGCCGGUGGCUUAACCCCUUGUGGGAGGGAGCCGUCGAAGGUGGGAUCGGCGAUUGGGACGAAGUCGUAACAAGGUAGCCGUAAUCUCCAGAGGAUCGCCGGGAACCGAGGACGAGUUCGUAAUGA
......((((.((((((.(((((((((....(((.(((..(((..(((((..(((((....)))).))).))))))......(((......((((((((..((...(((((((.((((....(((((((....))))))).....)))).....((((((((((....)))))))))).....((....)).)))))))..))))))))))(((..(.(((..((((((((.......))))))))))).....))))..((((((((....))))...))))))).((((((..........)))))).((((....))))...)))))).).....(.(((...(((((....))))).)))).)).))))))..((((......((((....)))).....)))).[.(((((((...(..((....))..)....))))))..])..((((([[[...(((((.....((.]]])).......)))))))))).))))))))))..........((([[...(.((((.(.(((.(((((((.(((((((((((....(((((((.....)))))))..)))))))))...)))))))))...(((((((((..(((((((((..((((((((...(((......)))......))))))))..))....(..((....)))))))))).)))))).)))...))))..))))....((((((...((...((((.........))))...))))))))..........((((((..((((((((((((......))))))))))))...((..]])).....)))))))))).(((......((((....))))....)))........((((.(.((.((.(((.((..(((((((((((((((((....((((........))))........(((((((.....(((((((((..(((((((....))))))).((.....))))))))))).((.((((..(((((((((...(((((((((....)))..((((......))))..)))))).....((((.(((((((...((..(((......)))))....)))))))..((((((((.....)))))))).....))))....)))).)))...))))))))....)))))))...)).))))))))))...(((((((...(((((..((...(((....)))...))....)))))...)))))))......(...((((((((........))))))))...).....))))).....((((((((........))))))))......))...)))))))))).))..(.((.((.(.((((((((..((((((((((((....((((((.((((..((.......)).))))))))))...))))))))))))..))))))))..).))..))..)....................................................
```
