## Supplemental Data 2 for "ScanFold3: a robust and rapid approach for identifying structured RNA targets in genomes and transcriptomes": bpRNA_CRW_3206.dbn

```
#Name: bpRNA_CRW_3206
#Length:  774 
#PageNumber: 1
UGGUGUAGCGGUGAAAUGCGCAGAUAUCAGGAAGAACACCGAUGGCGAAGGCAGGUCUCUGGGCCAUUACUGACACUGAGAAGCGAAAGCAUGGGUAGCGAACAGGAUUAGAUACCCUGGUAGUCCAUGCCGUAAACGUUGGGCACUAGGUGUGGGGGACAUUCCACGUUUUCCGCGCCGUAGCUAACGCAUUAAGUGCCCCGCCUGGGGAGUACGGCCGCAAGGCUAAAACUCAAAGGAAUUGACGGGGGCCCGCACAAGCGGCGGAGCAUGCUGAUUAAUUCGAUGCAACGCGAAGAACCUUACCAAGGCUUGACAUGCACUGGACGGCUGCAGAGAUGUGGCUUUCUUUGGACUGGUGCACAGGUGGUGCAUGGUUGUCGUCAGCUCGUGUCGUGAGAUGUUGGGUUAAGUCCCGCAACGAGCGCAACCCUCGUUCUAUGUUGCCAGCACGUAAUGGUGGGGACUCAUAGGAGACUGCCGGGGUCAACUCGGAGGAAGGUGGGGACGACGUCAAAUCAUCAUGCCCCUUAUGUCUUGGGCUUCAAGCAUGCUACAAUGGUCGGUACAAUGGGUUGCGAAACUGUGAGGUGGAGCGAAUCCCAAAAAGCCGGCCUCAGUUCGGAUUGGGGUCUGCAACUCGACCCCAUGAAGUCGGAGUCGCUAGUAAUCGCAGAUCAGCAACGCUGCGGUGAAUACGUUCCCGGGCCUUGUACACACCGCGCCGUCAAGUCACGAAAGUCGGUAACACCCGAAGCCAGUGGCCCAUCCUCG
((((...(((......)))......))))............(..((....)))...................................((((((...((...((((.........))))...))))))))..........((((((..((((((((((((.......))))))))))))...((....)).....)))))).....(((......((((....))))....)))........(((((.(((((((.((..(((((((((((((((((....((((........))))........(((((((.....(((((((((...((((((....)))))).((....)).))))))))).((.((((..(((((((((...(((((((((....)))..((((......))))..)))))).....((((.(((((((...((..(((......)))))....)))))))..((((((((.....)))))))).....))))....)))).)))...))))))))....)))))))...)).))))))))))...(((((((...(((((..((...(((....)))...))....)))))...)))))))......(...((((((((........))))))))...).....))))).....((((((((........))))))))......))...)))))))))).)).........................................................
```
