## Supplemental Data 2 for "ScanFold3: a robust and rapid approach for identifying structured RNA targets in genomes and transcriptomes": bpRNA_CRW_3273.dbn

```
#Name: bpRNA_CRW_3273
#Length:  1467 
#PageNumber: 2
GCUCAGGACGAACGCUGGCGGCGUGCUUAACACAUGCAAGUCGAACGGAAAGGCCCUUCGGGGUACUCGAGUGGCGAACGGGUGAGUAACACGUGGGUGAUCUGCCCUGCACUCUGGGAUAAGCCUGGGAAACUGGGUCUAAUACCGGAUAGGACCACAUGCUUCAUGGUGUGUGGUGCAAAGCUUUUGCGGUGUGGGAUGAGCCCGCGGCCUAUCAGCUUGUUGGUGGGGUAAUGGCCUACCAAGGCGACGACGGGUAGCCGGCCUGAGAGGGUGACCGGCCACACUGGGACUGAGAUACGGCCCAGACUCCUACGGGAGGCAGCAGUGGGGAAUAUUGCACAAUGGGCGCAAGCCUGAUGCAGCGACGCCGCGUGAGGGAUGACGGCCUUCGGGUUGUAAACCUCUUUCAGUAGGGACGAAGCGAAAGUGACGGUACCUACAGAAGAAGGACCGGCCAACUACGUGCCAGCAGCCGCGGUAAUACGUAGGGUCCGAGCGUUGUCCGGAAUUACUGGGCGUAAAGAGCUCGUAGGUGGUUUGUCGCGUUGUUCGUGAAAACUCACAGCUUAACUGUGGGCGUGCGGGCGAUACGGGCAGACUAGAGUACUGCAGGGGAGACUGGAAUUCCUGGUGUAGCGGUGGAAUGCGCAGAUAUCAGGAGGAACACCGGUGGCGAAGGCGGGUCUCUGGGCAGUAACUGACGCUGAGGAGCGAAAGCGUGGGUAGCGAACAGGAUUAGAUACCCUGGUAGUCCACGCCGUAAACGGUGGGUACUAGGUGUGGGUUUCCUUCCUUGGGAUCCGUGCCGUAGCUAACGCAUUAAGUACCCCGCCUGGGGAGUACGGUCGCAAGACUAAAACUCAAAGGAAUUGACGGGGGCCCGCACAAGCGGCGGAGCAUGUGGAUUAAUUCGAUGCAACGCGAAGAACCUUACCUGGGUUUGACAUGCACAGGACGUAUCUAGAGAUAGGUAUUCCCUUGUGGCCUGUGUGCAGGUGGUGCAUGGCUGUCGUCAGCUCGUGUCGUGAGAUGUUGGGUUAAGUCCCGCAACGAGCGCAACCCUUGUCCUAUGUUGCCAGCGGGUAAUGCCGGGGACUCGUAGGAGACUGCCGGGGUCAACUCGGAGGAAGGUGGGGAUGACGUCAAGUCAUCAUGCCCCUUAUGUCCAGGGCUUCACACAUGCUACAAUGGCCAGUACAGAGGGCUGCGAAGCCGUAAGGUGGAGCGAAUCCCUUAAAGCUGGUCUCAGUUCGGAUUGGGGUCUGCAACUCGACCCCAUGAAGUCGGAGUCGCUAGUAAUCGCAGAUCAGCAACGCUGCGGUGAAUACGUUCCCGGGCCUUGUACACACCGCCCGUCACGUCAUGAAAGUCGGUAACACCCGAAGCCAGUGGCCUAACCCUUGUGGAGGGAGCUGUCGAAGGUGGGAUCGGCGAUUGGGACGAAGUCGUAACAAGGUAGCCGUA
.....((((.((((((.(((((((((....(((.(((..(((..(((((..(((((....)))).))).))))))......(((......((((((((..((...(((((((.((((....(((((((....))))))).....)))).....((((((((((....)))))))))).....((....)).)))))))..))))))))))(((..(.(((..((((((((.......))))))))))).....))))..((((((((....))))...))))))).((((((..........)))))).((((....))))...)))))).).....(.(((...(((((....))))).)))).)).))))))..((((......((((....)))).....)))).[.(((((((...(..((....))..)....))))))..])..((((([[[...(((((.....((.]]])).......)))))))))).))))))))))..........((([[...(.((((.(.(((.(((((((.(((((((((((....(((((((.....)))))))..)))))))))..)))))))))...(((((((((..(((((((((..((((((((...(((......)))......))))))))..))....(..((....)))))))))).)))))).)))...))))..))))....((((((...((...((((.........))))...))))))))..........((((((..((((((((((((.......))))))))))))...((..]])).....)))))))))).(((......((((....))))....)))........(((((.(((((((.((..(((((((((((((((((....((((........))))........(((((((.....(((((((((..(((((((....))))))).((.....))))))))))).((.((((..(((((((((...(((((((((....)))..((((......))))..)))))).....((((.(((((((...((..(((......)))))....)))))))..((((((((.....)))))))).....))))....)))).)))...))))))))....)))))))...)).))))))))))...(((((((...(((((..((...(((....)))...))....)))))...)))))))......(...((((((((........))))))))...).....))))).....((((((((........))))))))......))...)))))))))).))..(.((.((.(.((((((((..((((((((((((....((((((.((((..((.....)).))))))))))...))))))))))))..))))))))..).))..))..).........
```
