## Supplemental Data 2 for "ScanFold3: a robust and rapid approach for identifying structured RNA targets in genomes and transcriptomes": bpRNA_CRW_3314.dbn

```
#Name: bpRNA_CRW_3314
#Length:  1428 
#PageNumber: 2
CGCUGGCGGCGUGCUUAACACAUGCAAGUCGAACGGUGAUGUCAGAGCUUGCUCUGGCGGAUCAGUGGCGAACGGGUGAGUAACACGUGAGUAACCUGCCCCCGACUCUGGGAUAACUGCUAGAAAUGGUAGCUAAUACCGGAUAUGACGAUUGGCCGCAUGGUCUGGUCGUGGAAAGAAUUUCGGUUGGGGAUGGACUCGCGGCCUAUCAGGUUGUUGGUGAGGUAAUGGCUCACCAAGCCUACGACGGGUAGCCGGCCUGAGAGGGUGACCGGCCACACUGGGACUGAGACACGGCCCAGACUCCUACGGGAGGCAGCAGUGGGGAAUAUUGCACAAUGGGCGAAAGCCUGAUGCAGCAACGCCGCGUGAGGGAUGACGGCCUUCGGGUUGUAAACCUCUUUUAGUAGGGAAGAAGCGAAAGUGACGGUACCUGCAGAAAAAGCACCGGCUAACUACGUGCCAGCAGCCGCGGUAAUACGUAGGGUGCAAGCGUUGUCCGGAAUUAUUGGGCGUAAAGAGCUCGUAGGCGGUUUGUCGCGUCUGCUGUGAAAUCCCGAGGCUCAACCUCGGGUCUGCAGUGGGUACGGGCAGACUAGAGUGCGGUAGGGGAGAUUGGAAUUCCUGGUGUAGCGGUGGAAUGCGCAGAUAUCAGGAGGAACACCGAUGGCGAAGGCAGAUCUCUGGGCCGUAACUGACGCUGAGGAGCGAAAGCAUGGGGAGCGAACAGGAUUAGAUACCCUGGUAGUCCAUGCCGUAAACGUUGGGAACUAGAUGUGGGGACCAUUCCACGGUCUCCGUGUCGCAGCUAACGCAUUAAGUUCCCCGCCUGGGGAGUACGGCCGCAAGGCUAAAACUCAAAGGAAUUGACGGGGGCCCGCACAAGCGGCGGAGCAUGCGGAUUAAUUCGAUGCAACGCGAAGAACCUUACCAAGGCUUGACAUAUACCGGAAACGUGCAGAGAUGUGCGCCCCGCAAGGUCGGUAUACAGGUGGUGCAUGGUUGUCGUCAGCUCGUGUCGUGAGAUGUUGGGUUAAGUCCCGCAACGAGCGCAACCCUCGUUCUAUGUUGCCAGCACGUAAUGGUGGGAACUCAUAGGAGACUGCCGGGGUCAACUCGGAGGAAGGUGGGGAUGACGUCAAAUCAUCAUGCCCCUUAUGUCUUGGGCUUCACGCAUGCUACAAUGGCCGGUACAAAGGGCUGCGAUACCGUAAGGUGGAGCGAAUCCCAAAAAGCCGGUCUCAGUUCGGAUUGAGGUCUGCAACUCGACCUCAUGAAGUCGGAGUCGCUAGUAAUCGCAGAUCAGCAACGCUGCGGUGAAUACGUUCCCGGGCCUUGUACACACCGCCCGUCAAGUCAUGAAAGUCGGUAACACCCGAAGCCAGUGGCCUAACCGCAAGGGAGGAGCUUCGAAGGUGGAUCGGGAUA
((((.(((((((((....(((.(((..(((..(((((.(((((((((....))))))))))).))))))......(((......((((((((..((...(((((((.((((....(((((((....))))))).....)))).....((((((((((....)))).)))))).....((...)).)))))))..))))))))))(((..(.(((..((((((((.......))))))))))).....))))..((((((((....))))...))))))).((((((..........)))))).((((....))))...)))))).).....(.(((...(((((....))))).)))).)).))))))..((((......((((....)))).....)))).[.(((((((...(..((....))..)....))))))..])..((((([[[...(((((.....((.]]])).......)))))))))).))))................((([[...(.((((.(.(((.(((((((.(((((((((((....(((((((.....)))))))..)))))))))..)))))))))...(((((((((..(((((((((..((((((((...(((......)))......))))))))..))....(..((....)))))))))).)))))).)))...))))..))))....((((((...((...((((.........))))...))))))))..........((((((..((((((((((((.......))))))))))))...((..]])).....)))))))))).(((......((((....))))....)))........(((((.(((((((.((..(((((((((((((((((....((((........))))........(((((((.....(((((((((..(((((((....)))).)))((....))))))))))).((.((((..(((((((((...(((((((((....)))..((((......))))..)))))).....((((.(((((((...((..(((......)))))....)))))))..((((((((.....)))))))).....))))....)))).)))...))))))))....)))))))...)).))))))))))...(((((((...(((((..((...(((....)))...))....)))))...)))))))......(...((((((((........))))))))...).....))))).....((((((((........))))))))......))...)))))))))).))......................((((((((((((....((.(((.((((..((....)).)))))))))...))))))))))).).
```
