## Supplemental Data 2 for "ScanFold3: a robust and rapid approach for identifying structured RNA targets in genomes and transcriptomes": bpRNA_CRW_3344.dbn

```
#Name: bpRNA_CRW_3344
#Length:  1467 
#PageNumber: 2
GACGAACGCUGGCGGCGUGCUUAACACAUGCAAGUCGAACGACGACGGUGGUGCUUGCACCGCCUGAUUAGUGGCGAACGGGUGAGUAACACGUGAGUAACCUGCCCUCCACUUCGGGAUAACCUCGGGAAAUCGUGGCUAAUACCGGAUAUGAGCAUUCAUCGCAUGGUGAGUGCUGGAAAGAUUUAUCGGUGGGGGAUGGACUCGCGGCCUAUCAGUUUGUUGGUGAGGUGAUGGCUCACCAAGACGAUGACGGGUAGCCGGCCUGAGAGGGCGACCGGCCACACUGGGACUGAGACACGGCCCAGACUCCUACGGGAGGCACCAGUGGGGAAUAUUGCACAAUGGGCGAAAGCCUGAUGCAGCGACGCCGCGUGGGGGAUGACGGCCUUCGGGUUGUAAACCCCUUUCAGUAGGGAAGAAGCGAGAGUGACGGUACCUGCAGAAGAAGCGCCGGCUAACUACGUGCCAGCAGCCGCGGUAAUACGUAGGGCGCAAGCGUUGUCCGGAAUUAUUGGGCGUAAAGAGCUUGUAGGUGGCUUGUCGCGUCUGCCGUGAAAACCCGAGGCUCAACCUCGGGCGUGCGGUGGGUACGGGCAGGCUAGAGUGUGGUAGGGGAGACUGGAACUCCUGGUGUAGCGGUGAAAUGCGCAGAUAUCAGGAAGAACACCGAUGGCGAAGGCAGGUCUCUGGGCCAUUACUGACACUGAGAAGCGAAAGCAUGGGUAGCGAACAGGAUUAGAUACCCUGGUAGUCCAUGCCGUAAACGUUGGGCACUAGGUGUGGGGGACAUUCCACGUUUUCCGCGCCGUAGCUAACGCAUUAAGUGCCCCGCCUGGGGAGUACGGCCGCAAGGCUAAAACUCAAAGGAAUUGACGGGGGCCCGCACAAGCGGCGGAGCAUGCUGAUUAAUUCGAUGCAACGCGAAGAACCUUACCAAGGCUUGACAUGCACUGGACGGCUGCAGAGAUGUGGCUUUCUUUGGACUGGUGCACAGGUGGUGCAUGGUUGUCGUCAGCUCGUGUCGUGAGAUGUUGGGUUAAGUCCCGCAACGAGCGCAACCCUCGUUCUAUGUUGCCAGCACGUGAUGGUGGGGACUCAUAGGAGACUGCCGGGGUCAACUCGGAGGAAGGUGGGGACGACGUCAAAUCAUCAUGCCCCUUAUGUCUUGGGCUUCAAGCAUGCUACAAUGGUCGGUACAAUGGGUUGCGAAACUGUGAGGUGGAGCGAAUCCCAAAAAGCCGGCCUCAGUUCGGAUUGGGGUCUGCAACUCGACCCCAUGAAGUCGGAGUCGCUAGUAAUCGCAGAUCAGCAACGCUGCGGUGAAUACGUUCCCGGGCCUUGUACACACCGCCCGUCAAGUCACGAAAGUCGGUAACACCCGAAGCCAGUGGCCCAUCCUCGUGAGGAGCUGUCGAAGGUGGGAUCGGUGAUUGGGACUAAGGUCGUAACAAGGUAGCCGUACCG
(((.((((((.(((((((((....(((.(((..(((..(((((.(((((((((....))))))))))).))))))......(((......((((((((..((...(((((((.((((....(((((((....))))))).....)))).....((((((((((....)))))))))).....((....)).)))))))..))))))))))(((..(.(((..((((((((.......))))))))))).....))))..((((((((....))))...))))))).((((((..........)))))).((((....))))...)))))).).....(.(((...(((((....))))).)))).)).))))))..((((......((((....)))).....)))).[.(((((((...(..((....))..)....))))))..])..((((([[[...(((((.....((.]]])).......)))))))))).)))))))))...........((([[...(.((((.(.(((.(((((((.(((((((((((....(((((((.....)))))))..)))))))))..)))))))))...(((((((((..(((((((((..((((((((...(((......)))......))))))))..))....(..((....)))))))))).)))))).)))...))))..))))....((((((...((...((((.........))))...))))))))..........((((((..((((((((((((.......))))))))))))...((..]])).....)))))))))).(((......((((....))))....)))........(((((.(((((((.((..(((((((((((((((((....((((........))))........(((((((.....(((((((((...((((((....)))))).((....)).))))))))).((.((((..(((((((((...(((((((((....)))..((((......))))..)))))).....((((.(((((((...((..(((......)))))....)))))))..((((((((.....)))))))).....))))....)))).)))...))))))))....)))))))...)).))))))))))...(((((((...(((((..((...(((....)))...))....)))))...)))))))......(...((((((((........))))))))...).....))))).....((((((((........))))))))......))...)))))))))).))..(.((.((.(.((((((((..((((((((((((....((((((.(.((..(.....).)))))))))...))))))))))))..))))))))...).))..))..)............
```
