## Supplemental Data 2 for "ScanFold3: a robust and rapid approach for identifying structured RNA targets in genomes and transcriptomes": bpRNA_CRW_3736.dbn

```
#Name: bpRNA_CRW_3736
#Length:  268 
#PageNumber: 1
UUGACGGGGGCCCGCACAAGCGGCGGAGCAUGUGGCUUAAUUCGAUGCAACGCGAAGAACCUUACCAGGGCUUGACAUGCAGGGAAAUCUCGUAGAGAUACGGGGUCCGUAAGGGUCCUGCACAGGUGGUGCAUGGCUGUCGUCAGCUCGUGUCGUGAGAUGUUGGGUUAAGUCCCGCAACGAGCGCAACCCUCGUCCUAUGUUGCCAGCGAGUUAUGUCGGGGACUCAUAGGAGACUGCCGGGGUCAACUCGGAGGAAGGUGGGGAU
........................................((((........))))....................(((((((((..(((((((....))))))).((....)))))))))))......................(((((((((....)))..((((......))))..)))))).....((((.(((((((...((..(((......)))))....)))))))..((((((((.....)))))))).....))))..
```
