## Supplemental Data 2 for "ScanFold3: a robust and rapid approach for identifying structured RNA targets in genomes and transcriptomes": bpRNA_CRW_3742.dbn

```
#Name: bpRNA_CRW_3742
#Length:  930 
#PageNumber: 2
AACCUGCCCCAGGCUCUGGAAUAACUCCGGGAAACCGGGGCUAAUGCCGGAUAUUCACACCUUCGGGCAUCUGGUGGUGUGGAAAGAUUUAUUGGCUUGGGAUGGGCCCGCGGCCUAUCAGCUUGUUGGUGGGGUGACGGCCUACCAAGGCGACGACGGGUAGCCGGCCUGAGAGGGCGACCGGCCACACUGGGACUGAGACACGGCCCAGACUCCUACGGGAGGCAGCAGUGGGGAAUAUUGCGCAAUGGGCGAAAGCCUGACGCAGCGACGCCGCGUGAGGGAUGACGGCCUUCGGGUUGUAAACCUCUUUCAGCAGGGACGAAGCGCAAGUGACGGUACCUGCAGAAGAAGCACCGGCUAACUACGUGCCAGCAGCCGCGGUAAUACGUAGGGUGCAAGCGUUGUCCGGAAUUAUUGGGCGUAAAGAGCUCGUAGGCGGCCUGUCGCGUCGGCUGUGAAAACUUGGGGCUCAACCCCGGGCCUGCAGUCGAUACGGGCAGGCUAGAGUCCGGUAGGGGAGACUGGAAUUCCUGGUGUAGCGGUGAAAUGCGCUAGAUAUCAGGAGGAACACCGGUGGCGAAGGCGGGUCUCUGGGCCGGAACUGACGCUAAGGAGCGAAAGCGUGGGGAGCGAACAGGAUUAGAUACCCUGGUAGUCCACGCCGUAAACGUUGGGCGCUAGGUGUGGGGGACCUUCCACGGCCUCCGUGCCGCAGCUAACGCAUUAAGCGCCCCGCCUGGGGAGUACGGCCGCAAGGCUAAAACUCAAAGGAAUUGACGGGGGCCCGCACAAGCGGCGGAGCAUGUGGCUUAAUUCGAUGCAACGCGAAGAACCUUACCAGGGCUUGACAUGCUGGGAAAUCCUCCAGAGAUGGGGGGUCCUUNAGGGGUCCAGCACAGGUGGUGCAUGGCUGUCGUCAGCUCGUGU
..((...(((((((.((((....(((((((....))))))).....))))......((((((((((....)))))))))).....((....)).)))))))..))........(((..(.(((..((((((((.......))))))))))).....))))..((((((((....))))...))))....((((((..........)))))).((((....))))................(.(((...(((((....))))).))))............((((......((((....)))).....)))).[.(((((((...(..((....))..)....))))))..])..((((([[[...(((((.....((.]]])).......)))))))))).....................((([[...(.((((.(.(((.(((((((.(((((((((((....(((((((.....)))))))..)))))))))..)))))))))...(((((((((..(((((((((..((((((((...(((......))).......))))))))..))....(..((....)))))))))).)))))).)))...))))..))))....((((((...((...((((.........))))...))))))))..........((((((..((((((((((.((......))))))))))))...((..]])).....)))))))))).(((......((((....))))....)))...............................................((((........))))....................(((((((((..(((((((....))))))).((....)).)))))))))..............................
```
