## Supplemental Data 2 for "ScanFold3: a robust and rapid approach for identifying structured RNA targets in genomes and transcriptomes": bpRNA_CRW_3774.dbn

```
#Name: bpRNA_CRW_3774
#Length:  524 
#PageNumber: 1
GGGGUCCGUAAGGGUCCUGCACAGGUGGUGCAUGGCUGUCGUCAGCUCGUGUCGUGAGAUGUUGGGUUAAGUCCCGCAACGAGCGCAACCCUCGUCCUAUGUUGCCAGCGAGUAAUGUCGGGGACUCAUAGGAGACUGCCGGGGUCAACUCGGAGGAAGGUGGGGAUGACGUCAAGUCAUCAUGCCCCUUACGUCCUGGGCUGCACACAUGCUACAAUGGCCGGUACAAAGGGCUGCGAUGCCGUGAGGUGGAGCGAAUCCCAAAAGGCCGGUCUCAGUUCGGAUCGGGGUCUGUAACUCGACCCCGUGAAGUCGGAGUCGCUAGUAAUCGCAGAUCAGCAAUGCUGCGGUGAAUACGUUCCCGGGCCUUGUACACACCGCCCGUCACGUCACGAAAGUCGGUAACACCCGAAGCCGGUGGCCUAACCCUUGUGGGAGGAGCCGUCGAAGGUGGGACCGGCGAUUGGGACGAAGUCGUAACAAGGUAGCCGUACCGGAAGGUGCGGCUGGAUCCCCUCCUUUCU
.....((....))..........((.((((..(((((((((...(((((((((....)))..((((......))))..)))))).....((((.(((((((...((..(((......)))))....)))))))..((((((((.....)))))))).....))))....)))).)))...))))))))..............................(((((((...(((((..((...(((....)))...))....)))))...)))))))......(...((((((((........))))))))...)...............((((((((........))))))))..........................(.((.((.(.((((((((..((((((((((((....((((((.((((..((.....)).))))))))))...))))))))))))..))))))))..).))..))..).((((((((((....))))))))))...............
```
