## Supplemental Data 2 for "ScanFold3: a robust and rapid approach for identifying structured RNA targets in genomes and transcriptomes": bpRNA_CRW_3958.dbn

```
#Name: bpRNA_CRW_3958
#Length:  1071 
#PageNumber: 2
GGGUGAUCUGCCCUGCACUCUGGGAUAAGCCUGGGAAACUGGGUCUAAUACCGGAUAGGACCACACACUUCAUGGUGAGUGGUGCAAAGCUUUUGCGGUGUGGGAUGAGCCCGCGGCCUAUCAGCUUGUUGGUGGGGUAAUGGCCCACCAAGGCGACGACGGGUAGCCGGCCUGAGAGGGUGACCGGCCACACUGGGACUGAGAUACGGCCCAGACUCCUACGGGAGGCAGCAGUGGGGAAUAUUGCACAAUGGGCGCAAGCCUGAUGCAGCGACGCCGCGUGAGGGAUGACGGCCUUCGGGUUGUAAACCUCUUUCAGUAGGGACGAAGCGAAAGUGACGGUACCUACAGAAGAAGGACCGGCCAACUACGUGCCAGCAGCCGCGGUAAUACGUAGGGUCCGAGCGUUGUCCGGAAUUACUGGGCGUAAAGAGCUCGUAGGUGGUUUGUCGCGUUGUUCGUGAAAACUCACAGCUUAACUGUGGGCGUGCGGGCGAUACGGGNNNNNCGGUCGCAAGACUAAAACUCAAAGGAAUUGACGGGGGCCCGCACAAGCGGCGGAGCAUGUGGAUUAAUUCGAUGCAACGCGAAGAACCUUACCUGGGUUUGACAUGCACAGGACGUACCUAGAGAUAGGUAUUCCCUUGUGGCCUGUGUGCAGGUGGUGCAUGGCUGUCGUCAGCUCGUGUCGUGAGANNNNNAACCCUUGUCCUAUGUUGCCAGCGGGUAAUGCCGGGGACUCGUAGGAGACUGCCGGGGUCAACUCGGAGGAAGGUGGGGAUGACGUCAAGUCAUCAUGCCCCUUAUGUCCAGGGCUUCACACAUGCUACAAUGGCCAGUACAGAGGGCUGCGAAGCCGUAAGGUGGAGCGAAUCCCUUAAAGCUGGUCUCAGUUCGGAUUGGGGUCUGCAACUCGACCCCAUGAAGUCGGAGUCGCUAGUAAUCGCAGAUCAGCAACGCUGCGGUGAAUACGUUCCCGGGCCUUGUACACACCGCCCGUCACGUCAUGAAAGUCGGUAACACCCGAAGCCAGUGGCCUAACCUUUUGGAGGGAGCUGUCGAAGGUGGGAU
((((..((...(((((((.((((....(((((((....))))))).....)))).....((((((((((....)))))))))).....((....)).)))))))..))))))....(((..(.(((..((((((((.......))))))))))).....))))..((((((((....))))...))))....((((((..........)))))).((((....))))................(.(((...(((((....))))).))))............((((......((((....)))).....)))).[.(((((((...(..((....))..)....))))))..])..((((([[[...(((((.....((.]]])).......))))))))))...........................................((((((.(((((((((((....(((((((.....)))))))..)))))))))..))))))))..((((....))))...............(((((.(((((((.((..(((((((((((((((((....((((........))))........(((((((.....(((((((((..(((((((....))))))).((.....))))))))))).((.((((..(((((((((.........(((....))).......((((.(((((((...((..(((......)))))....)))))))..((((((((.....)))))))).....))))....)))).)))...))))))))....)))))))...)).))))))))))...(((((((...(((((..((...(((....)))...))....)))))...)))))))......(...((((((((........))))))))...).....))))).....((((((((........))))))))......))...)))))))))).))..........................((((((((....((((((.((((..((....)).))))))))))...))))))))
```
