## Supplemental Data 2 for "ScanFold3: a robust and rapid approach for identifying structured RNA targets in genomes and transcriptomes": bpRNA_CRW_3964.dbn

```
#Name: bpRNA_CRW_3964
#Length:  1374 
#PageNumber: 2
UUGUUUGGAGAGUUUNAUCCUGGCUCAGGACGAACGCUGGCGGCGUGCUUAACACAUGCAAGUCGAACGGAAAGGCCUCUUCGGAGGUACUCGAGUGGCGAACGGGUGAGUAACACGUGGGCAAUCUGCCCUGCNCUUCGGGAUAAGCCUGGGAAACUGGGUCUAAUACCGGAUAGGACCUCAAGACGCAUGUCUUCUGGUGGAAAGCUUUUNCGGUGUGGGAUGGGCCCNCGGCCUAUCAGCUUGNUGGUGGGGUGACGGCCUACCNAGGCNACGACGGGUAGCCGGCCUGAGAGGGUGUCCGGCCACACUGGGACUGAGAUACGGCCCNGACUCNNNCGGGAGGCAGCAGUGGGGAAUAUUGCACAAUGGGCGCAAGCCUNAUGCAGCGACGCCGCNUGGGGGAUGACGGCCUUCGGGUUGUNAACCUCUUUCACCAUCGACGAAGGUCCGGGUUUUCUCGGAUUGACGGUAGGUGGAGAAGAAGCACCGGCCAACUACGUGCCAGCAGCCGCGGUAAUACGUAGGGUGCGAGCGUUGUCCGGAAUUACUGGGCGUAAAGAGCUCGUAGGUNGUUUGUCGCNUNGUUCGUGAAAUCUCACGGCUUAACUGUGAGCGUGCGGGCGAUACGGGCAGACUAGAGUACUGCAGGGGAGACUGGAAUUCCUGGUGUAGCGGUGGAAUGCGCAGAUAUCAGGAGGAACACCGGUGGCGAAGGCGGGUCUCUGGGCAGUAACUGACGCUGAGGAGCGAAAGCGUGGGGAGCGAACAGGAUUAGAUACCCUGGUAGUCCACGCCGUAAACGGUGGGUACUAGGUGUGGGUUUCCUUCCUUGGGAUCCGUGCCGUAGCUAACGCAUUAAGUACCCCGCCUGGGGAGUACGGCCGCAAGGCUNAAACUCAAAGGAAUUGACGGGGGCCCNCACAAGCGGCGGAGCAUGUGGAUUAAUUCGAUNNAACGCGAAGAACCUUACCUGGGUUUGACAUGCACAGGACGCGUCUAGAGAUAGGCGUUCCCUUGUNGCCUGUGUGCAGGUGGUGCAUGGCUGUCGUCAGCUCGUGUCGUGAGAUGUUGGGUUAAGUCCCGCAACGAGCGCAACCCUUGUCUCAUGUUGCCAGCGGGUAAUGCCGGGGACUCGUGAGAGACUGCCGGGGUNAACUCGGAGGAAGGUGGGGAUGACGUCAAGUCAUCAUGCCCCUUAUGUCCAGGGCUUCACACAUGCUACNAUGGCCGGUACAAAGGGCUGCGAUGCCGUAAGGUUAAGCGAAUCCUUUUAAAGCCNGNCUCNGUUCGGAUUGGGGUCUGCAACUCGACCCNAUGAAGUCGGAGUCGCUAGUAAUCGCAGAUCAGCAACGCUGCGGUGAAUACGUUCCC
.........(((((...[[[.))))).((((.((((((.(((((((((....(((.(((..(((..(((((..((((((....))))).))).))))))......(((......((((((((..((...(((((((.((((....(((((((....))))))).....)))).....((((((((((....)))))))))).....((....)).)))))))..))))))))))(((..(.(((..((((((((.......))))))))))).....))))..((((((((....))))...))))))).((((((..........)))))).((((....))))...)))))).).....(.(((...(((((....))))).)))).)).))))))..((((......((((....)))).....)))).[.(((((((...(.....(((((....))))).....)....))))))..])..((((([[[...(((((.....((.]]])).......)))))))))).))))))))))..........((([[...(.((((.(.(((.(((((((.(((((((((((....(((((((.....)))))))..)))))))))..)))))))))...(((((((((..(((((((((..((((((((...(((......)))......))))))))..))....(..((....)))))))))).)))))).)))...))))..))))....((((((...((...((((.........))))...))))))))..........((((((..((((((((((((.......))))))))))))...((..]])).....)))))))))).(((......((((....))))....)))...]]]..............(.((..(((((((((((((((((....((((........))))........(((((((.....(((((((((..(((((((....))))))).((.....))))))))))).((.((((..(((((((((...(((((((((....)))..((((......))))..)))))).....((((.(((((((...((..(((......)))))....)))))))..((((((((.....)))))))).....))))....)))).)))...))))))))....)))))))...)).))))))))))...(((((((..((((((..((...(((....)))...))....))))))...)))))))......(...((((((((........))))))))...).....))))).....((((((((........))))))))......))...)
```
