## Supplemental Data 2 for "ScanFold3: a robust and rapid approach for identifying structured RNA targets in genomes and transcriptomes": bpRNA_CRW_4061.dbn

```
#Name: bpRNA_CRW_4061
#Length:  612 
#PageNumber: 2
AGAGUUUGAUCCUGGCUCAGGACGAAGCCUGGCGGCGUGCUUAACACAUGCAAGUCGAACGGAAAGGUCUCUUCGGAGACACUCGAGUGGCGAACGGGUGAGUAACACGUGGGCGAUCUGCCCUGCACUUCGGGAUAAGCCUGGGAAACUGGGUCUAAUACCGGAUAGGACCACGGGAUUCAUGUCCUGUGGUGGAAAGCUUUUGCGGUGUGGGAUGGGCCCGCGGCCUAUCAGCUUGUUGGUGGGGUAACGGCCUACCAAGGCGACGACGGGUAGCCGGCCUGAGAGGGUGUCCGGCCACACUGGGACUGAGAUACGGCCCAGACUCCUACGGGAGGCAGCAGUGGGGAAUAUUGCACAAUGGGCGCAAGCCUGAUGCAGCGACGCCGCGUGGGGGAUGACGGCCUUCGGGUUGUAAACCUCUUUCACCAUCGACGAAGGUUCGGGUUUUCUCGGAUUGACGGUAGAUGGAGAAGAAGCACCGGCCAACUACGUGCCAGCAGCCGCGGUAAUACGUAGGGUGCGAGCGUUGUCCGGAAUUACUGGGCGUAAAGAGCUCGUAGGUGGUUUGUCGCGUUGUUCGUGAAAUCUCACGGCUUAACUGUGAGCGUG
.(((((.......))))).((((.((((((.(((((((((....(((.(((..(((..(((((..((((((....))))).))).))))))......(((......((((((((..((...(((((((.((((....(((((((....))))))).....)))).....((((((((((....)))))))))).....((....)).)))))))..))))))))))(((..(.(((..((((((((.......))))))))))).....))))..((((((((....))))...))))))).((((((..........)))))).((((....))))...)))))).).....(.(((...(((((....))))).)))).)).))))))..((((......((((....)))).....)))).[.(((((((...(.....(((((....))))).....)....))))))..])..((((([[[...(((((.....((.]]])).......)))))))))).))))))))))................................................((....(((((((.....)))))))..))
```
