## Supplemental Data 2 for "ScanFold3: a robust and rapid approach for identifying structured RNA targets in genomes and transcriptomes": bpRNA_CRW_4092.dbn

```
#Name: bpRNA_CRW_4092
#Length:  1361 
#PageNumber: 2
UGUUUGGAGAGUUUGAUCCUGGCUCAGGACGAACGCUGGCGGCGUGCUUAACACAUGCAAGUCGAACGGAAAGGCCCUUCGGGGGUGCUCGAGUGGCGAACGGGUGAGUAACACGUGGGUGAUCUGCCCUGCACUUUGGGAUAAGCCUGGGAAACUGGGUCUAAUACCGAAUACACCCUGCUGGUCGCAUGGCCUGGUGGGGGAAAGCGUUUGUAGCGGUGUGGGAUGAGCCCGCGGCCUAUCAGCUUGUUGGUGGGGUGAUGGCCUACCAAGGCGACGACGGGUAGCCGGCCUGAGAGGGUGACCGGCCACNCUGGGACUGAGAUACGGCCCNGACUCCUACGGGGAGGCNGCAGUGGGGAAUAUUGCACNAUGGGCGCAAGCCUNAUGCAGCGACGCCGCGUGAGGGAUGACGGCCUUCGGGUUGUNAACCUCUUUCAGUGCCGACGAAGCGGAAGUGACGGUAGGCACAGAAGAAGGACCGGCCAACUACGUGCCAGCAGCCGCGGUAAUACGUAGGGUCNGAGCGUUGUCCGGAAUUACUGGGCGUAAAGAGCUCGUAGGUGGUUUGUCGCGUUGUCCGUGAAAACUCACAGCUUAACUGUGGGCGUGCGGGCGAUACGGGCAGACUAGAGUACUGCAGGGGAGACUGGAAUUCCUGGUGUAGCGGUGGAAUGCGCAGAUAUCAGGAGGAACACCGGUGGCGAAGGCGGGUCUCUGGGCAGUAACUGACGCUGAGGAGCGAAAGCGUGGGGAGCGAACAGGAUUAGAUACCCUGGUAGUCCACGCCGUAAACGGUGGGUACUAGGUGUGGGUUCUUUCCUGAGGAUCCGUGCCGUASSUAACGCAUUAAGUACCCCGCCUGGGGAGUACGGCCGCAAGGCUAAAACUCAAAGGAAUUGACGGGGGCCCGCACAAGCGGCGGAGCAUGUGGAUUAAUUCGAUGCAACGCGAAGAACCUUACCUGGGUUUGACAUGCACAGGACGCCGGCAGAGAUGUCGGUUCCCUUGUGGCCUGUGUGCAGGUGGUGCAUGGCUGUCGUCAGCUCGUGUCGUGAGAUGUUGGGUUAAGUCCCGCAACGAGCGCAACCCUUGUCUCAUGUUGCCAGCGGGUAAUGCCGGGGACUCGUGAGAGACUGCCGGGGUNAACUCGGAGGAAGGUGGGGAUGACGUCAAGUCAUCAUGCCCCUUAUGUCCAGGGCUUCACACAUGCUACAAUGGCCGGUACAAAGGGCUGCGAAGCCGUGAGGUGGAGCGAAUCCCUGCAAAGCCGGUCUCAGUUCGGAUCGGGGUCUGCAACUCGACCCCGUGAAGUCGGAGUCGCUAGUAAUCGCAGAUCAGCAACGCUGCGGUGAAUACGU
........(((((...[[[.))))).((((.((((((.(((((((((....(((.(((..(((..(((((..(((((.....)))).))).))))))......(((......((((((((..((...(((((((.((((....(((((((....))))))).....)))).....(((((((.(((....))).))))))).....((.......)).)))))))..))))))))))(((..(.(((..((((((((.......))))))))))).....))))..((((((((....))))...))))))).((((((..........)))))).((((.....))))...)))))).).....(.(((...(((((....))))).)))).)).))))))..((((......((((....)))).....)))).[.(((((((...(..((....))..)....))))))..])..((((([[[...(((((.....((.]]])).......)))))))))).))))))))))..........((([[...(.((((.(.(((.(((((((.(((((((((((....(((((((.....)))))))..)))))))))..)))))))))...(((((((((..(((((((((..((((((((...(((......)))......))))))))..))....(..((....)))))))))).)))))).)))...))))..))))....((((((...((...((((.........))))...))))))))..........((((((..((((((((((((......))))))))))))...((..]])).....)))))))))).(((......((((....))))....)))...]]]................((..(((((((((((((((((....((((........))))........(((((((.....(((((((((..(((((((....))))))).((.....))))))))))).((.((((..(((((((((...(((((((((....)))..((((......))))..)))))).....((((.(((((((...((..(((......)))))....)))))))..((((((((.....)))))))).....))))....)))).)))...))))))))....)))))))...)).))))))))))...(((((((..((((((..((...(((....)))...))....))))))...)))))))......(...((((((((........))))))))...).....))))).....((((((((........))))))))......))
```
