## Supplemental Data 2 for "ScanFold3: a robust and rapid approach for identifying structured RNA targets in genomes and transcriptomes": bpRNA_CRW_4100.dbn

```
#Name: bpRNA_CRW_4100
#Length:  1432 
#PageNumber: 2
UUUGUUUGGAGAGUUUGAUCCUGGCUCAGGACGAACGCUGGCGGCGUGCUUAACACAUGCAAGUCGAACGGAAAGGUCUCUUCGGAGAUACUCGAGUGGCGAACGGGUGAGUAACNCGUGGGUGAUCUGCCCUGCACUUCGGGAUAAGCCUGGGAAACUGGGCCUAAUACCGGAUAGGACCACGGGAUGCAUGUCUUGUGGUGGAAAGCGCUUUAGCGGUGUGGGAUGACCCCGCGGCCUAUCAGCUUGUUGGUGGGGUGACGGCCUACCAAGGCGACGACGGGUAGCCGGCCUGAGAGGGUGUCCGGCCACACUGGGACUGAGAUACGGCCCAGACUCCUACGGGAGGCAGCAGUGGGGAAUAUUGCACAAUGGGCGCAAGCCUGAUGCAGCGACGCCGCGUGGGGGAUGACGGCCUUCGGGUUGUAAACCUCUUUCACCAUCGACGAAGGUCCGGGUUCUCUCGGAUUGACGGUAGGUGGAGAAGAAGCACCGGCCAACUACGUGCCAGCAGCCGCGGUAAUACGUAGGGCUCGAGCGUUGUCCGGAAUUACUGGGCGUAAAGAGCUCGUAGGUGGUUUGUCGCGUUGUUCGUGAAAUCUCACGGCUUAACUGUGAGCGUGCGGGCGAUACGGGYAGACUAGAGUACUGCAGGGGAGACUGGAAUUCCUGGUGUAGCGGUGGAAUGCGCAGAUAUCAGGAGGAACUCCGGUGGCGAAGGCGGGUCUCUGGGCAGUAACUGACGCUGAGGAGCGAAAGCGUGGGNAGCGAACAGGAUUAGAUACCCUGGUAGUCCACGCCGUAAACGGUGGGUACUAGGUNUGGGUUUCCUUCCUUGGGAUCCGUGCGGUAGCUAACGCAUUAAGUCCGCCUGGGGAGUGGAAUUGACGGGCACAAGCGGCGGAGCAUGUGGAUUAAUUCGAUCUAACGCGAAGAACCUUACCUGGGUUUGACAUGCACAGGACGCGUCUAGAGAUAGGCGUUCCCUUGUGGCCUGUGUGCAGGUGGUGCAUGGCUGUCGUCAGCUCGUGUCGUGAGAUGUUGGGUUAAGUCCCGCAACGAGCGCAACCCUUGUCUCAUGUUGCCAGCACGUAAUGGUGGGGACUCGUGAGAGACUGCCGGGGUCAACUCGGAGGAAGGUGGGGAUGACGUCAAGUCAUCAUGCCCCUUAUGUCCAGGGCUUCACACAUGCUACAAUGGCCGGUACAAAGGGCUGCGAUGCCGCGAGGUUAAGCGAAUCCUUAAAAGCCGGUCUCNGUUCGGAUCGGGGUCUGCAACUCGACCGUCGGAGUCGCUAGUAAUCGCAGAUCACAACGCUGCGGUGAAUACGUUCCCGGGCCUUGUACACACCGCCCGUCAGUCCAUGAAAGUCGGUAACACCCGAAGCCAGUGGCCUAACCUCGGGAGGGAGCUGUCGAAGGUGGGGUCGGCG
..........(((((...[[[.))))).((((.((((((.(((((((((....(((.(((..(((..(((((..((((((....))))).))).))))))......(((......((((((((..((...(((((((.((((....(((((((....))))))).....)))).....((((((((((....)))))))))).....((......)).)))))))..))))))))))(((..(.(((..((((((((.......))))))))))).....))))..((((((((....))))...))))))).((((((..........)))))).((((....))))...)))))).).....(.(((...(((((....))))).)))).)).))))))..((((......((((....)))).....)))).[.(((((((...(.....(((((....))))).....)....))))))..])..((((([[[...(((((.....((.]]])).......)))))))))).))))))))))..........((([[...(.((((.(.(((.(((((((.(((((((((((....(((((((.....)))))))..)))))))))..)))))))))...(((((((((..(((((((((..((((((((...(((......)))......))))))))..))....(..((....)))))))))).)))))).)))...))))..))))....((((((...((...((((.........))))...))))))))..........(...((..((((((((((((.......))))))))))))...((..]])).....)))))))........]]]..(((((.(.((..(((((((((((((((((....((((........))))........(((((((.....(((((((((..(((((((....))))))).((.....))))))))))).((.((((..(((((((((...(((((((((....)))..((((......))))..)))))).....((((.(((((((...((..(((......)))))....)))))))..((((((((.....)))))))).....))))....)))).)))...))))))))....)))))))...)).))))))))))...(((((((...(((((..((...(((....)))...))....)))))...)))))))......(.......((((........))))).....))))).....((((((((.......))))))))......)).........)))).))......................((((((((((((....((((((.((((..(.....).))))))))))...)))))))))))).
```
