## Supplemental Data 2 for "ScanFold3: a robust and rapid approach for identifying structured RNA targets in genomes and transcriptomes": bpRNA_CRW_4236.dbn

```
#Name: bpRNA_CRW_4236
#Length:  1463 
#PageNumber: 2
GGCGGCGUGCUUAACACAUGCAAGUCGAACGCUGAAACCGGAGCUUGCUUUGGUGGAUGAGUGGCGAACGGGUGAGUAACACGUGGGUGAUCUGCCCUACACUUUGGGAUAAGCCUGGGAAACUGGGUCUAAUACCGAAUAUUCACACCACCGUAGGGGUGGUGUGGAAAGCCUUAUGCGGUGUGGGAUGAGCCUGCGGCCUAUCAGCUUGUUGGUGGGGUAAUGGCCUACCAAGGCGUCGACGGGUAGCCGGCCUGAGAGGGUGUACGCCCACAUUGGGACUGAGACACGGCCCAGACUCCUACGGGAGGCAGCAGUGGGGAAUAUUGCACAAUGGGCGCAAGCCUGAUGCAGCGACCCCGCGUGGGGGAUGAAGGCCUUCGGGUUGUAAACUCCUUUCGCUAGGGACGAAGCCUUAUGGUGACGGUACCUGGAGAAGAAGCACCCGCUAACUACGUGCCAGCAGCCGCGGUAAUACGUAGGGUGCGAGCGUUGUCCCGAAUUACUGGGCGUAAAGAGCUCGUAGGUGGUUUGUCGCGUCGUCUUUGAAAUCCCNGGGCUUAACUUCGGGCGUGCAGGCGAUACGGGCAUAACUUGAGUGCUGUAGGGGAGACUGGAAUUCCUGGUGUAGCGGUGAAAUGCGCAGAUAUCAGGAGGAACACCAAUGGCGAAGGCAGGUCUCUGGGCAGUAACUGACGCUGAGGAGCGAAAGCAUGGGUAGCGAACAGGAUUAGAUACCCUGGUAGUCCAUGCCGUAAACGGUGGGCGCUAGGUGUAGGGGUCUUCCACGACUUCUGUGCCGCAGCUAACGCAUUAAGCGCCCCGCCUGGGGAGUACGGCCGCAAGGCUAAAACUCAAAGGAAUUGACGGGGGCCCGCACAAGCGGCGGAGCAUGUGGAUUAAUUCGAUGCAACGCGAAGAACCUUACCUGGGCUUGACAUGGACCGGAUCGGCGUAGAGAUACGUUUUCCCUUGUGGUCGGUUCACAGGUGGUGCAUGGUUGUCGUCAGCUCGUGUCGUGAGAUGUUGGGUUAAGUCCCGCAACGAGCGCAACCCUUGUCUUAUGUUGCCAGCACAUUGUGGUGGGUACUCAUGAGAGACUGCCGGGGUUAACUCGGAGGAAGGUGGGGAUGACGUCAAAUCAUCAUGCCCCUUAUGUCCAGGGCUUCACACAUGCUACAAUGGUCGGUACAGCGAGUUGCCACACCGUGAGGUGGAGCUAAUCUCUUAAAGCCGGCCUCAGUUCGGAUUGGGGUCUGCAACUCGACCCCAUGAAGUCGGAGUCGCUAGUAAUCGCAGAUCAGCAACGCUGCGGUGAAUACGUUCCCGGGCCUUGUACACACCGCCCGUCACGUCAUGAAAGUUGGUAACACCCGAAGCCAGUGGCCCAACCUUUUAGGGGGGAGCUGUCGAAGGUGGGAUCGGCGAUUGGGACGAAGUCGUAACAAGGUAGCCGUACCGGA
.(((((((((....(((.(((..(((..(((((...(((((((....))))))..))).))))))......(((......((((((((..((...(((((((.((((....(((((((....))))))).....)))).....((.((((((....)).)))))).....((.....)).)))))))..))))))))))(((..(.(((..((((((((.......))))))))))).....))))..((((((((....))))...))))))).((((((..........)))))).((((....))))...)))))).).....(.(((...(((((....))))).)))).)).))))))..((((......((((....)))).....)))).[.(((((((...(..((......))..)....))))))..])..((((([[[...(((((.....((.]]])).......)))))))))).....................((([[...(.((((.(.(((.(((((((.(((((((((((....(((((((.....)))))))..)))))))))..)))))).)))...(((((((((..(((((((((..((((((((...(((......)))......))))))))..))....(..((....)))))))))).)))))).)))...))))..))))....((((((...((...((((.........))))...))))))))..........((((((..((((((((((((......))))))))))))...((..]])).....)))))))))).(((......((((....))))....)))........(((((.(((((((.((..(((((((((((((((((....((((........))))........(((((((.....(((((((((..(((((((....))))))).((.....))))))))))).((.((((..(((((((((...(((((((((....)))..((((......))))..)))))).....((((.(((((((...((..(((......)))))....)))))))..((((((((.....)))))))).....))))....)))).)))...))))))))....)))))))...)).))))))))))...(((((((...(((((..((...(((....)))...))....)))))...)))))))......(...((((((((........))))))))...).....))))).....((((((((........))))))))......))...)))))))))).))..(.((.((.(.((((((((..((((((((((((....((((((.((((..((.....)).))))))))))...))))))))))))..))))))))..).))..))..)..............
```
