## Supplemental Data 2 for "ScanFold3: a robust and rapid approach for identifying structured RNA targets in genomes and transcriptomes": bpRNA_CRW_4291.dbn

```
#Name: bpRNA_CRW_4291
#Length:  1433 
#PageNumber: 2
AUNGUUGGAGAGUUNNAUCCUGGCUCAGGACGAACGCUNGCGGCGUGCUNAACACAUGCAAGUCGAACGCUNAAGCCCAGCUUGCUGGGUNGAUGAGUGGCGAACGGGUGAGUAACACGUGGGUNAUCUGCCCUGUNCUCCGGGAUAAGCCCGGGAAACUGGGUCUNAUACCGGAUAGGACAACSUAUCGCAUGGUNGUGUGUGGAAAGCUCCGGCGGUACANNNUGAGCCCGCGGCCUAUCAGCUNGUUGGUGGGGUNAUGGCCUACCAAGGCGACGACGGGUAGCCGGCCUGAGAGGGUGACCGGCCACACUGGGACUGAGACACGGCCCAGACUCCUACGGGAGGCAGCAGUGGGGAAUAUUGCACAAUGGGCGCAAGCCUNAUGCAGCGACGCCGCGUGGGGGAUGACGGCUNCGGGUUGUNAACCCNNNUCGCCCGGGACGAAGCGUAAGUGACGGUACCGGGAGAAGAAGCACCGGCCAACUACGUGCCAGCAGCCGCGGUAAUACGUAGGGUGCAAGCGUNGUCCGGAAUNAUUGGGCGUAAAGAGCUCGUAGGCGGUGUGUCACGUCUGCCGUGAAAACCUGCGGCUNAACCGUGGGCGUGCGGUGGAUACGGGCAUCACUNGAGUUCGGUAGGGGAGACUGGAAUUCCUNGUGUAGCGGUGGAAUGCGCAGAUAUCAGGAGGAACACCGGUGGCGAAGGCGGGUCUCUNGGCCGAUACUGACGCUGAGGAGCGAAAGCGUGGGGAGCGAACAGGAUUAGAUACCCUNGUAGUCCACGCCGUAAACGUUGGGCGCUAGGUGUGGGGUGCUGUKCACGUGUCCCGUGCCGUAGCUNACGCAUUAAGCGCCCCGCCUGGGGAGUACGGCCGCAAGGCUAAAACUCAAAGGAAUUGACGGGGGCCGCACAAGCGGAACGCGAAGAACCUNACCUGGGCUNGACAUGCACCGGAUCGGCGUAGAGAUACGUNGNCCCUNGUGGCUGGUGCACAGGUGGUGCAUGGCUGUCGUCAGCUCGUGUCGUGAGAUGUUGGGUUAAGUCCCGCAACGAGCGCAACCCUNGUCCCAUGUUGCCAGCGGGUAAUGCCGGGGACUCGUGGGAGACUGCCGGGGUNAACUCGGAGGAAGGUGGGGAUGACGUCAAGUCAUCAUGCCCCUNNUGUCCAGGGCUUCACACAUGCUACAAUGGCCGGUACAAUGGGCUGCGAUACCGCGAGGUGGAGCGAAUCCCUGAAAGCCGGUNUNAGUUCGGAUCGCAGUCUGCAACUCGACUGCGUGAAGUCGGAGUCGCUNGUNAUCGCAGAUCAGCAUNGCUGCGGUGAAUACGUUCCCGGGCCUUGUACACACNGNNCGUCACGNCAUGAAAGUCGGUAACACCCGAAGCCCAUGGCCCAACCCCUNGUGGGAGGGAGUGGUCGAAGGUGGGAC
.........(((((...[[[.))))).((((.((((((.(((((((((....(((.(((..(((..(((((..(((((((....))))))).)).))))))......(((......((((((((..((...(((((((.((((....(((((((....))))))).....)))).....((((((((((....)))))))))).....((....)).)))))))..))))))))))(((..(.(((..((((((((.......))))))))))).....))))..((((((((....))))...))))))).((((((..........)))))).((((....))))...)))))).).....(.(((...(((((....))))).)))).)).))))))..((((......(((.....))).....)))).[.(((((((...(............)....))))))..])..((((([[[...(((((.....((.]]])).......)))))))))).))))))))))..........((([[...(.((((.(.(((.(((((((.(((((((((((....(((((((.....)))))))..)))))))))..)))))).)))...(((((((((..(((((((((..((((((((...(((......)))......))))))))..))....(..((....)))))))))).)))))).)))...))))..))))....((((((...((...((((.........))))...))))))))..........((((((..((((((((((((.......))))))))))))...((..]])).....)))))))))).(((......((((....))))....)))...]]]..(((((.((((((.((..((((................(((((((.....(((((((((..(((((((....))))))).((.....))))))))))).((.((((..(((((((((...(((((((((....)))..((((......))))..)))))).....((((.(((((((...((..(((......)))))....)))))))..((((((((.....)))))))).....))))....)))).)))...))))))))....)))))))...................(((((((...(((((..((...(((....)))...))....)))))...)))))))......(...((((((((........))))))))...)......)))).....((((((((........))))))))......))...))).)))))).))..........................((((((((....((((((.((((..((.......)).))))))))))...))))))))
```
