## Supplemental Data 2 for "ScanFold3: a robust and rapid approach for identifying structured RNA targets in genomes and transcriptomes": bpRNA_CRW_4293.dbn

```
#Name: bpRNA_CRW_4293
#Length:  1490 
#PageNumber: 2
GCUCAGGACGAACGCUGGCGGCGUGCUUAACACAUGCAAGUCGAACGCUGAAGCCGUCUUCGGGCGGUGGAUGAGUGGCGAACGGGUGAGUAACACGUGGGUAAUCUGCCCUGUACUCUGGGAUAAGCCUGGGAAACUGGGUCUAAUACCGGAUAGGACACGCUACCGCAUGGUGGUGUGUGGAAAGCUUCGGCGGUACAGGAUGAGCCCGCGGCCUAUCAGCUAGUUGGUGGGGUGAUGGCCUACCAAGGCGACGACGGGUAGCCGGCCUGAGAGGGUGACCGGCCACACUGGGACUGAGACACGGCCCAGACUCCUACGGGAGGCAGCAGUGGGGAAUAUUGCACAAUGGGCGGAAGCCUGAUGCAGCGACGCCGCGUGGGGGAUGACGGCCUUCGGGUUGUAAACCCCUUUCGCCCGGGACGAAGCGAGAGUGACGGUACCGGGAGAAGAAGCACCGGCCAACUACGUGCCAGCAGCCGCGGUAAUACGUAGGGUGCAAGCGUUGUCCGGAAUUAUUGGGCGUAAAGAGCUCGUAGGCGGUGUGUCGCGUCUGCCGUGAAAACCUGCGGCUUAACCGUGGGCGUGCGGUGGAUACGGGCACACUUGAGUUCGGUAGGGGAGACUGGAAUUCCUGGUGUAGCGGUGGAAUGCGCAGAUAUCAGGAGGAACACCAGUGGCGAAGGCGGGUCUCUGGGCCGAAACUGACGCUGAGGAGCGAAAGCGUGGGGAGCGAACAGGAUUAGAUACCCUGGUAGUCCACGCCGUAAACGGUGGGCGCUAGGUGUGGGAUGCUGUUCACGUGUCCCGUGCCGUAGCUAACGCAUUAAGCGCCCCGCCUGGGGAGUACGGCCGCAAGGCUAAAACUCAAAGGAAUUGACGGGGGCCCGCACAAGCGGCGGAGCAUGUGGAUUAAUUCGAUGCAACGCGAAGAACCUUACCUGGGUUUGACAUGCACUGGACCGGCGUAGAGAUACGCCUUCCCUUGUGGCUGGUGCACAGGUGGUGCAUGGCUGUCGUCAGCUCGUGUCGUGAGAUGUUGGGUUAAGUCCCGCAACGAGCGCAACCCUUGUCCCAUGUUGCCAGCGGGUAAUGCCGGGGACUCGUGGGAGACUGCCGGGGUCAACUCGGAGGAAGGUGGGGACGACGUCAAGUCAUCAUGCCCCUUAUGCCCAGGGCUUCACACAUGCUACAAUGGCCAGUACAGAGGGUUGCGAGACCGUGAGGUGGAGCGAAUCCCUUAAAGCUGGUCUCAGUUCGGAUCGUAGUCUGCAACUCGACUACGUGAAGUCGGAGUCGCUAGUAAUCGCAGAUCAGCAACGCUGCGGUGAAUACGUUCCCGGGCCUUGUACACACCGCCCGUCACGUCAUGAAAGUCGGUAACACCCGAAGCCCAUGGCCUAACCCCGUCAGGGGAGGGAGUGGUCGAAGGUGGGACCGGCGAUUGGGACGAAGUCGUAACAAGGUAGCCGUACCGGAAGGUGCGGCUG
.....((((.((((((.(((((((((....(((.(((..(((..(((((.....((((....))))....)).))))))......(((......((((((((..((...(((((((.((((....(((((((....))))))).....)))).....((((((((((....)))))))))).....((....)).)))))))..))))))))))(((..(.(((..((((((((.......))))))))))).....))))..((((((((....))))...))))))).((((((..........)))))).((((....))))...)))))).).....(.(((...(((((....))))).)))).)).))))))..((((......((((....)))).....)))).[.(((((((...(............)....))))))..])..((((([[[...(((((.....((.]]])).......)))))))))).))))))))))..........((([[...(.((((.(.(((.(((((((.(((((((((((....(((((((.....)))))))..)))))))))..)))))))))...(((((((((..(((((((((..((((((((...(((......)))......))))))))..))....(..((....)))))))))).)))))).)))...))))..))))....((((((...((...((((.........))))...))))))))..........((((((..((((((((((((.......))))))))))))...((..]])).....)))))))))).(((......((((....))))....)))........(((((.(((((((.((..(((((((((((((((((....((((........))))........(((((((.....(((((((((..(((((((....))))))).((.....))))))))))).((.((((..(((((((((...(((((((((....)))..((((......))))..)))))).....((((.(((((((...((..(((......)))))....)))))))..((((((((.....)))))))).....))))....)))).)))...))))))))....)))))))...)).))))))))))...(((((((...(((((..((...(((....)))...))....)))))...)))))))......(...((((((((........))))))))...).....))))).....((((((((........))))))))......))...)))))))))).))..(.((.((.(.((((((((..((((((((((((....((((((.((((..((........)).))))))))))...))))))))))))..))))))))..).))..))..).((((((((((....))))))))))
```
