## Supplemental Data 2 for "ScanFold3: a robust and rapid approach for identifying structured RNA targets in genomes and transcriptomes": bpRNA_CRW_4456.dbn

```
#Name: bpRNA_CRW_4456
#Length:  849 
#PageNumber: 2
CGUUAUCCGGAAUUAUUGGGCGUAAAGAGCUCGUAGGCGGUUUGUCGCGUCUGUCGUGAAAGUCCGGGGCUNAACCCCGGAUCUGCNGUGGGUACGGGCAGACUAGAGUGUAGUAGNGGAGACUGGAAUUCCUGGUGUAGCGGUGGAAUGCGCAGAUAUCAGGAGGAACACCGAUGGCGAAGGCAGGUCUCUGGGCUGUAACUGACGCUGAGGAGCGAAAGCAUGGGGAGCNAACAGGAUUAGAUACCCUGGUAGUCCAUGCCGUAAACGUUGGGAACUAGGUGUGGGGACCAUUCCACGGUUUCNGCGCCGGAGAUAACGCAUUANGUGCCCCGCCUGGGGAGUACGGCCGCAAGGUUAAAACUCANAGGAAUUGACGGGGGCCCGCACAAGCGGCGGAGCAUGCGGAUUACUUCGAUGCAACGCGAAGAACCUUACCANGGUGUUGACAUGUUCCCGAUCGCCGUAGAGAUACGAUUUCCCCUUUGGGGCGGNUUCACAGGUGGUGCAUGGUUGUCGNCAGCUCGUGUCGUNAGAUGUUGGGUUAAGUCCCGCAACGAGCGCAACCCUCGUUCCAUGUUGCCAGCACGUCAUGGUGGCGACUCAUGGUAGANUGCCGAGGUCAACUCGGGGGAAGGUGAGGACGACGUNAACUCANCAUGCCCCUUUUGUCUUGNANUNCANGNAUANUACANUGGACAUUANANUGGGUUGCGAUACUGUGAGGUNGAGCUAAUCCCAANAGGCNNAUCUCNGUUCGGNUUGNGGUNUUNANCNCGAUCCCAUGNGGNCGGANUCGUUAGUAAUCNCAGAUCAGCAGCGGUGNGNAGNNUCCGUCCCCGGGACUAG
..................((([[...(.((((.(.(((.(((((((.(((((((((((....(((((((.....)))))))..)))))))))..)))))))))...(((((((((..(((((((((..((((((((...(((......)))......))))))))..))....(..((....)))))))))).)))))).)))...))))..))))....((((((...((...((((.........))))...))))))))..........((((((..((((((((((((.......))))))))))))...((..]])).....)))))))))).(((......((((....))))....)))...........((.(((((((.((..(((((((((((((((((....((((........))))........(((((((......(((((((((..(((((((....)))))))...((...))..))))))))).((.((((..(((((((((...(((((((((....)))..((((......))))..)))))).....((((.(((((((...((..(((......)))))....)))))))..((((((((.....)))))))).....))))....)))).)))...))))))))....)))))))...)).))))))))))...(((((((...(((((..((...(((....)))...))....)))))...)))))))......(...((((((((........))))))))...).....))))).....((((((((........))))))))......))...)))))))))
```
