## Supplemental Data 2 for "ScanFold3: a robust and rapid approach for identifying structured RNA targets in genomes and transcriptomes": bpRNA_CRW_4518.dbn

```
#Name: bpRNA_CRW_4518
#Length:  1476 
#PageNumber: 2
GACGAACGCUGGCGGCGUGCUUAACACAUGCAAGUCGAACGGUAAGGCCCUUUCGGGGGUACACGAGUGGCGAACGGGUGAGUAACACGUGGGUGACCUGCCCUGUACUUCGGGAUAAGCCUGGGAAACUGGGUCUAAUACCGGAUAUGACCUUCUCCUGCAUGGGGGUUGGUGGAAAGCUUUUGCGGUACAGGAUGGGCCCGCGGCCUAUCAGCUUGUUGGUGGGGUAAUGGCCUACCAAGGCGACGACGGGUAGCCGGCCUGAGAGGGCGACCGGCCACACUGGGACUGAGACACGGGCCAGACUCCUACGGGAGGCAGCAGUGGGGAAUAUUGCACAAUGGGCGCAAGCCUGAUGCAGCGACGCCGCGUGAGGGAUGACGGCCUUCGGGUUGUAAACCUCUUUCAGUAGGGACGAAGCGCAAGUGACGGUACCUACAGAAGAAGCACCGGCCAACUACGUGCCAGCAGCCGCGGCAAUACGUAGGGUGCGAGCGUUGUCCGGAUUUACUGGGCGUAAAGAGCUCGUAGGCGGUUUGUCGCGUCGUCUGUGAAAACCCGAGGCUUAACCUCGGGCCUGCAGGCGAUACGGGCAGACUUGAGUACUGUAGGGGAGACUGGAAUUCCUGGUGUAGCGGUGGAAUGCGCAGAUAUCAGGAGGAACACCGGUGGCGAAGGCGGGUCUCUGGGCAGUAACUGACGCUGAGGAGCGAAAGCGUGGGUAGCGAACAGGAUUAGAUACCCUGGUAGUCCACGCCGUAAACGGUGGGUACUAGGUGUGGGUUUCCUUCCACGGGAUCCGUGCCGUAGCUAACGCAUUAAGUACCCCGCCUGGGGAGUACGGCCGCAAGGCUAAAACUCAAAGGAAUUGACGGGGGCCCGCACAAGCGGCGGAGCAUGUGGAUUAAUUCGAUGCAACGCGAAGAACCUUACCUGGGUUUGACAUAUAGAGGAUCGCCGCAGAGAUGUGGUUUGCCUUGUGCCUUCUAUACAGGUGGUGCAUGGCUGUCGUCAGCUCGUGUCGUGAGAUGUUGGGUUAAGUCCCGCAACGAGCGCAACCCUUGUCUCAUGUUGCCAGCACGUUAUGGUGGGGACUCGUGAGAGACUGCCGGGGUCAACUCGGAGGAAGGUGGGGAUGACGUCAAGUCAUCAUGCCCCUUAUGUCCAGGGCUUCACACAUGCUACAAUGGCGCGUACAGAGGGCUGCGAUACCGUGAGGUGGAGCGAAUCCCUUAAAGCGCGUCUCAGUUCGGAUUGGGGUCUGCAACUCGACCCCAUGAAGUCGGAGUCGCUAGUAAUCGCAGAUCAGCAACGCUGCGGUGAAUACGUUCCCGGGCCUUGUACACACCGCCCGUCACGUCAUGAAAGUCGGUAACACCCGAAGCCGGUGGCCUAACCCCUUGUGGGAGGGAGCUGUCGAAGGUGGGAUUGGCGAUUGGGACGAAGUCGUAACAAGGUAGCCGUACCGGAAGGUGC
(((.((((((.(((((((((....(((.(((..(((..(((((..(.((((....))))..))).))))))......(((......((((((((..((...(((((((.((((....(((((((....))))))).....)))).....((((((((((....)))))))))).....((....)).)))))))..))))))))))(((..(.(((..((((((((.......))))))))))).....))))..((((((((....))))...))))))).((((((..........)))))).((((....))))...)))))).).....(.(((...(((((....))))).)))).)).))))))..((((......((((....)))).....)))).[.(((((((...(............)....))))))..])..((((([[[...(((((.....((.]]])).......)))))))))).)))))))))...........((([[...(.((((.(.(((.(((((((.(((((((((((....(((((((.....)))))))..)))))))))..)))))))))...(((((((((..(((((((((..((((((((...(((......)))......))))))))..))....(..((....)))))))))).)))))).)))...))))..))))....((((((...((...((((.........))))...))))))))..........((((((..((((((((((((.......))))))))))))...((..]])).....)))))))))).(((......((((....))))....)))........(((((.(((((((.((..(((((((((((((((((....((((........))))........(((((((.....(((((((((...((((((....))))).).((.....))))))))))).((.((((..(((((((((...(((((((((....)))..((((......))))..)))))).....((((.(((((((...((..(((......)))))....)))))))..((((((((.....)))))))).....))))....)))).)))...))))))))....)))))))...)).))))))))))...(((((((...(((((..((...(((....)))...))....)))))...)))))))......(...((((((((........))))))))...).....))))).....((((((((........))))))))......))...)))))))))).))..(.((.((.(.((((((((..((((((((((((....((((((.((((..((.......)).))))))))))...))))))))))))..))))))))..).))..))..)......(((((....)))))
```
