## Supplemental Data 2 for "ScanFold3: a robust and rapid approach for identifying structured RNA targets in genomes and transcriptomes": bpRNA_CRW_4591.dbn

```
#Name: bpRNA_CRW_4591
#Length:  1481 
#PageNumber: 2
AGAGUUUGAUCCUGGCUCAGAACGAACGCUGGCGGCAUGCUAACACAUGCAAGUCGAACGAAGGCUUCGGCCUUAGUGGCGCACGGGUGCGUAACGCGUGGGAAUCUGCCCUUAGGUACGGAAUAACUCCUCGAAAGGGGUGCUAAUACCGUAUGAUGACGUAAGUCCAAAGAUUUAUCGCCUAGGGAUGAGCCCGCGUAGGAUUAGCUAGUUGGUGGGGUAAAGGCCUACCAAGGCGACGAUCCUUAGCUGGUCUGAGAGGAUGAUCAGCCACACUGGGACUGAGACACGGCCCAGACUCCUACGGGAGGCAGCAGUGGGGAAUAUUGGACAAUGGGGGAAACCCUGAUCCAGCAAUGCCGCGUGAGUGAUGAAGGCCUUAGGGUUGUAAAGCUCUUUUACCCGGGAAGAUAAUGACUGUACCGGGAGAAUAAGCCCCGGCUAACUCCGUGCCAGCAGCCGCGGUAAUACGGAGGGGGCCUAGCGUUGUUCGGAAUUACUGGGCGUAAAGCGCACGUAGGCGGCUUUGUAAGUUAGAGGUGAAAGCCCGGGGCUCAACCCCCGGAAUAGCCUUUAAGACUGCAUCGCUUGAACGUCGGAGAGGUGAGUGGAAUUCCCGAGUGUAGAGGUGAAAUUCGUAGAUAUUCGGAAGAACACCAGUGGCGAAGGCGGCUCACUGGACGACUGUUGACGCUGAGGUGCGAAAGCGUGGGGGAGCAAACAGGAUUAGAUACCCUGGUAGUCCACGCCGUAAACGAUGAUAACUAGCUGUCCGGGCACUUGGUGCUUGGGUGGCGCAACUAACGCAUUAAGUUAUCCGCCUGGGGAGUACGGCCGCAAGUUUAACACUCAAAGAAAUUGACGGGGGCCUUGCACAAGCGGUGGAGCAUGUGGUUUAAUUCGAAGCAACGCGCAGAACCUUACCAACGUUUGACAUCCCUAGUAUGGAUCGUGGAGACACUUUCCUUCAGUUCGGCUGGCUAGGUGACAGGUGCUGCAUGGCUGUCGUCAGCUCGUGUCGUGAGAUGUUGGGUUAAGUCCCGCAACGAGCGCAACCCUCGCCUUUAGUUGCCAUCAUUUAGUUGGGUACUCUAAAGGAACCGCCGGUGAUAAGCCGGAGGAAGGUGGGGAUGACGUCAAGUCCUCAUGGCCCUUACGCGUUGGGCUACACACGUGCUACAAUGGCAACUACAGUGGGCAGCAAUCCCGCGAGGGCGAGCUAAUCUCCAAAAGUUGUCUCAGUUCGGAUUGUUCUCUGCAACUCGAGAGCAUGAAGGCGGAAUCGCUAGUAAUCGCGGAUCAGCAUGCCGCGGUGAAUACGUUCCCAGGCCUUGUACACACCGCCCGUCACACCAUGGGAGUUGGAUUCACCCGAAGGGCUGCGCUAACCGCAAGGAGGCAGGCGACCACGGUGGGUUUAGCGACUGGGGUGAAGUCGUAACAAGGUAGCCGUAGGGGAACUGCGGCUGGAUCACCUCCUU
.(((((...[[[.))))).((((.((((((.((((((((....(((.(((..(((..((((((((....)))))))))))......(((......((((((((.((...(((((((.((((....(((((((....))))))).....)))).....(((....)))....((....)).)))))))..))))))))))(((..(.(((..((((((((.......))))))))))).....))))..((((((((....))))...))))))).((((((..........)))))).((((....))))...)))))).......(.(((...(((((....))))).)))).)).))))))..((((......((((....)))).....)))).[.(((((((...(.......)....))))))..])..((((([[[...(((((.....((.]]])).......))))))))))..))))))))))..........((([[...(.((((.(.(((.(((((((.(((((((((((....((((.((.....)).).)))..)))))))))..)))))))))...(((((((((..(((((((((..((.((((((...(((......)))......))))))))..))....(..((....)))))))))).)))))).)))...))))..))))....((((((....((...((((.........))))...))))))))..........((((((..((((((((((((.....))))))))))))...((..]])).....)))))))))).(((......((((....))))....)))...]]]..((((.(.(((((((.((..(((((((((((((((((....((((........))))........(((((((.....(((((((.....(((((((....))))))).(.(((.....))).))))).))).((.((((..(((((((((...(((((((((....)))..((((......))))..)))))).....((((.(((((((...((..((......))))....)))))))..((((((((.....)))))))).....))))....)))).)))...))))))))....)))))))...)).))))))))))...(((((((.....(((..((...(((....)))...))....)))....)))))))......(...((((((((........))))))))...).....))))).....((((((((.......))))))))......))...)))))))))).))..(.((.((...((((((((..((((((((((((....(((((.((((..((....)).))))))).))...))))))))))))..))))))))....))..))..).(((((((((.....)))))))))............
```
