## Supplemental Data 2 for "ScanFold3: a robust and rapid approach for identifying structured RNA targets in genomes and transcriptomes": bpRNA_CRW_4618.dbn

```
#Name: bpRNA_CRW_4618
#Length:  1408 
#PageNumber: 2
UCAGAGCGAACGCUGGCGGCAUGCUUAACACAUGCAAGUCGCACGAGGGUUUCGGCCCUAGUGGCGGACGGGUGAGUAGCGCGUAGGGAUCUAUCCAUGGGUGGGGGAUAACACUGGGAAACUGGUGCUAAUACCGCAUGAUGCCUGAGGGCCAAAGGCGCGAGUCGCCUGUGGAGGAGCCUGCGUUCGAUUAGCUUGUUGGUGGGGUAAAGGCCUACCAAGGCGAUGAUCGAUAGCUGGUCUGAGAGGAUGAUCAGCCACACUGGGACUGAGACACGGCCCAGACUCCUACGGGAGGCAGCAGUGGGGAAUAUUGGACAAUGGGGGCAACCCUGAUCCAGCAAUGCCGCGUGUGUGAAGAAGGUCUUCGGAUUGUAAAGCACUUUCGACGGGGACGAUGAUGACGGUACCCGUAGAAGAAGCCCCGGCUAACUUCGUGCCAGCAGCCGCGGUAAUACGAAGGGGGCUAGCGUUGCUCGGAAUGACUGGGCGUAAAGGGCGCGUAGGCGGUUGACACAGUCAGAUGUGAAAUUCCAGGGCUUAACCUUGGGGCUGCAUUUGAGACGUGUUGACUGGAGUUCGAGAGAGGGUUGUGGAAUUCCCAGUGUAGAGGUGAAAUUCGUAGAUAUUGGGAAGAACACCGGUGGCGAAGGCGGCAACCUGGCUCGAUACUGACGCUGAGGCGCGAAAGCGUGGGGAGCAAACAGGAUUAGAUACCCUGGUAGUCCACGCUGUAAACGAUGUGUGCUGGAUGUUGGGUGACUUUGUCAUUCAGUGUCGAAGCUAACGCGCUAAGCACACCGCCUGGGGAGUACGGCCGCAAGGUUGAAACUCAAAGGAAUUGACGGGGGCCCGCACAAGCGGUGGAGCAUGUGGUUUAAUUCGAAGCACGCGCAGAACCUUACCAGGGCUUGACAUGGGGAGGCUGUGUCCAGAGAUGGGCAUUUCCCGCAAGGGACCUCCUGCACAGGUGCUGCAUGGCUGUCGUCAGCUCGUGUCGUGAGAUGUUGGGUUAAGUCCCGCAACGAGCGCAACCCUUGCCUUUAGUUGCCAGCAUGAUCGGGUGGGCACUCUAGAGGAACUGCCGGUGACAAGCCGGAGGAAGGUGGGGAUGACGUCAAGUCCUCAUGGCCCUUAUGUCCUGGGCUACACACGUGCUACAAUGGCGGUGACAGUGGGAAGCCAGGCAGUGAUGCUGAGCUGAUCUCAAAAAGCCGUCUCAGUUCGGAUUGCACUCUGCAACUCGGGUGCAUGAAGGUGGAAUCGCUAGUAAUCGCGGAUCAGCAUGCCGCGGUGAAUACGUUCCCGGGCCUUGUACACACCGCCCGUCACACCAUGGGAGUUGGUUUGACCUUAAGCCGGUGAGCGAACCGCAAGGACGCAGCCGACCACGGUCAGGUCAGCGACU
...((((.((((((.(((((((((....(((.(((..(((..((((((((....)))))))))))......(((......((((((((.((...(((((((.((((....(((((((....))))))).....)))).....(((....)))....((......)).)))))))..))))))))))(((..(.(((..((((((((.......))))))))))).....))))..((((((((....))))...))))))).((((((..........)))))).((((....))))...)))))).).....(.(((...(((((....))))).)))).)).))))))..((((......((((....)))).....)))).[.(((((((...(.......)....))))))..])..((((([[[...(((((.....((.]]])).......)))))))))).))))))))))..........((([[...(.((((.(.(((.(((((((.(((((((((((....(((((((.....)))))))..)))))))))..)))))))))...(((((((((..(((((((((..((((((((...(((......)))......))))))))..))....(..((....)))))))))).)))))).)))...))))..))))....((((((...((...((((.........))))...))))))))..........((((((..((((((((((((.....))))))))))))...((..]])).....)))))))))).(((......((((....))))....)))........(((((.(((((((.((..(((((((((((((((((....((((.......))))........(((((((.....((((((((...(((((((....)))))))..(((....)))..))))).))).((.((((..(((((((((...(((((((((....)))..((((......))))..)))))).....((((.(((((((...((..((........))))....)))))))..((((((((.....)))))))).....))))....)))).)))...))))))))....)))))))...)).))))))))))...(((((((.....(((..((...(((....)))...))....)))....)))))))......(...((((((((........))))))))...).....))))).....((((((((.......))))))))......))...)))))))))).))..................((..((((((((((((....((((((.((((..((....)).))))))))))...))))))))))))..))
```
