## Supplemental Data 2 for "ScanFold3: a robust and rapid approach for identifying structured RNA targets in genomes and transcriptomes": bpRNA_CRW_4690.dbn

```
#Name: bpRNA_CRW_4690
#Length:  1405 
#PageNumber: 2
CGAACGCUGGCGGCAGGCUUAACACAUGCAAGUCGAACGGGCUUCUUCGGAAGUCAGUGGCAGACGGGUGAGUAACACGUGGGAACGUGCCCUUCGGUUCGGAAUAACUCAGGGAAACUUGAGCUAAUACCGGAUACGCCCUUUUGGGGAAAGGUUGACUGCCGAAGGAUCGGCCCGCGUCUGAUUAGCUUGUUGGUGGGGUAACGGCCUACCAAGGCGACGAUCAGUAGCUGGUCUGAGAGGAUGAUCAGCCACACUGGGACUGAGACACGGCCCAGACUCCUACGGGAGGCAGCAGUGGGGAAUAUUGGACAAUGGGCGCAAGCCUGAUCCAGCCAUGCCGCGUGAGUGAUGAAGGCCUUAGGGUUGUAAAGCUCUUUUGUCCGGGACGAUAAUGACGGUACCGGAAGAAUAAGCCCCGGCUAACUUCGUGCCAGCAGCCGCGGUAAUACGAAGGGGGCUAGCGUUGCUCGGAAUCACUGGGCGUAAAGGGCGCGUAGGCGGCCGAUUAAGUCGGGGGUGAAAGCCUGUGGCUCAACCACAGAAUUGCCUUCGAUACUGGUUGGCUUGAGACCGGAAGAGGACAGCGGAACUGCGAGUGUAGAGGUGAAAUUCGUAGAUAUUCGCAAGAACACCAGUGGCGAAGGCGGCUGUCUGGUCCGGUUCUGACGCUGAGGCGCGAAAGCGUGGGGAGCAAACAGGAUUAGAUACCCUGGUAGUCCACGCCGUAAACGAUGAAUGCCAGCCGUUGGCCUGCUUGCAGGUCAGUGGCGCCGCUAACGCAUUAAGCAUUCCGCCUGGGGAGUACGGUCGCAAGAUUAAAACUCAAAGGAAUUGACGGGGGCCCGCACAAGCGGUGGAGCAUGUGGUUUAAUUCGAAGCAACGCGCAGAACCUUACCAUCCCUUGACAUGGCAUGUUACCCCGAGAGAUCGGGGAUCCUCUUCGGAGGCGUGCACACAGGUGCUGCAUGGCUGUCGUCAGCUCGUGUCGUGAGAUGUUGGGUUAAGUCCCGCAACGAGCGCAACCCACGUCCUUAGUUGCCAUCAUUCAGUUGGGCACUCUAGGGAGACUGCCGGUGAUAAGCCGCGAGGAAGGUGUGGAUGACGUCAAGUCCUCAUGGCCCUUACGGGAUGGGCUACACACGUGCUACAAUGGCGGUGACAGAGGGACGCGAAACCGCGAGGUUGAGCAAAUCCCCAAAAGCCGUCUCAGUUCGGAUUGCACUCUGCAACUCGGGUGCAUGAAGGCGGAAUCGCUAGUAAUCGUGGAUCAGCACGCCACGGUGAAUACGUUCCCGGGCCUUGUACACACCGCCCGUCACACCAUGGGAGUUGGUCUUACCCGACGGCGCUGCGCCAACCGCAAGGAGGCAGGCGACCACGGUAGGGUCAGCGACUGGGGUG
(.((((((.(((((((((....(((.(((..(((..(((((((((....))))))))))))......(((......((((((((.((...(((((((.((((....(((((((....))))))).....)))).....(((....)))....((....)).)))))))..))))))))))(((..(.(((..((((((((.......))))))))))).....))))..((((((((....))))...))))))).((((((..........)))))).((((....))))...)))))).).....(.(((...(((((....))))).)))).)).))))))..((((......((((....)))).....)))).[.(((((((...(.......)....))))))..])..((((([[[...(((((.....((.]]])).......)))))))))).))))))).............((([[...(.((((.(.(((.(((((((.(((((((((((....(((((((.....)))))))..)))))))))..)))))))))...(((((((((..(((((((((..((((((((...(((......)))......))))))))..))....(..((....)))))))))).)))))).)))...))))..))))....((((((...((...((((.........))))...))))))))..........((((((..((((((((((((....))))))))))))...((..]])).....)))))))))).(((......((((....))))....)))........(((((.(((((((.((..(((((((((((((((((....((((........))))........(((((((.....(((((((...(((((((....)))))))..(((....)))..)))).))).((.((((..(((((((((...(((((((((....)))..((((......))))..)))))).....((((.(((((((...((..((......))))....)))))))..((((((((.....)))).)))).....))))....)))).)))...))))))))....)))))))...)).))))))))))...(((((((.....(((..((...(((....)))...))....)))....)))))))......(...((((((((........))))))))...).....))))).....((((((((.......))))))))......))...)))))))))).))............((((((((..((((((((((((....((((((.((((..((....)).))))))))))...))))))))))))..))))))))
```
