## Supplemental Data 2 for "ScanFold3: a robust and rapid approach for identifying structured RNA targets in genomes and transcriptomes": bpRNA_CRW_4725.dbn

```
#Name: bpRNA_CRW_4725
#Length:  1409 
#PageNumber: 2
AGCGAACGCUGGCGGCAUGCUUAACACAUGCAAGUCGCACGGAUCUUUCGGGAUUAGUGGCGGACGGGUGAGUAACGCGUAGGGAUCUAUCCAUGGGUGGGGGACAACUCCGGGAAACUGGAGCUAAUACCGCAUGAUACCUGAGGGUCAAAGGCGCAAGUCGCCUGUGGAGGAACCUGCGUUCGAUUAGCUAGUUGGUGGGGUAAAGGCCUACCAAGGCGAUGAUCGAUAGCUGGUUUGAGAGGAUGAUCAGCCACACUGGGACUGAGACACGGCCCAGACUCCUACGGGAGGCAGCAGUGGGGAAUAUUGGACAAUGGGCGCAAGCCUGAUCCAGCAAUGCCGCGUGUGUGAAGAAGGUCUUCGGAUUGUAAAGCACUUUCGACGGGGACGAUGAUGACGGUACCCGUAGAAGAAGCCCCGGCUAACUUCGUGCCAGCAGCCGCGGUAAUACGAAGGGGGCUAGCGUUGCUCGGAAUGACUGGGCGUAAAGGGCGCGUAGGCGGUUGAUGCAGUCAGAUGUGAAAUCCCCGGGCUUAACCUGGGAACUGCAUUUGAGACGCAUUGACUAGAGUUCGAGAGAGGGUUGUGGAAUUCCCAGUGUAGAGGUGAAAUUCGUAGAUAUUGGGAAGAACACCGGUGGCGAAGGCGGCAACCUGGCUCGAUACUGACGCUGAGGCGCGAAAGCGUGGGGAGCAAACAGGAUUAGAUACCCUGGUAGUCCACGCUGUAAACGAUGUGUGCUGGAUGUUGGGUAACUUAGUUACUCAGUGUCGAAGCUAACGCGCUAAGCACACCGCCUGGGGAGUACGGCCGCAAGGUUGAAACUCAAAGGAAUUGACGGGGGCCCGCACAAGCGGUGGAGCAUGUGGUUUAAUUCGAAGCAACGCGCAGAACCUUACCAGGGCUUGCAUGGGGAGGACGUACUCAGAGAUGGGUAUUUCUUCGGACCUCCCGCACAGGUGCUGCAUGGCUGUCGUCAGCUCGUGUCGUGAGAUGUUGGGUUAAGUCCCGCAACGAGCGCAACCCUUGUCUUUAGUUGCCAGCACUUUCAGGUGGGCACUCUAGAGAGACUGCCGGUGACAAGCCGGAGGAAGGUGGGGAUGACGUCAAGUCCUCAUGGCCCUUAUGUCCUGGGCUACACACGUGCUACAAUGGCGGUGACAGUGGGAAGCUAUGUGGUGACACAGUGCUGAUCUCUAAAAGCCGUCUCAGUUCGGAUUGUACUCUGCAACUCGAGUACAUGAAGGUGGAAUCGCUAGUAAUCGCGGAUCAGCAUGCCGCGGUGAAUACGUUCCCGGGCCUUGUACACACCGCCCGUCACACCAUGGGAGUUGGUUCGACCUUAAGCCGGUGAGCGAACCGCAAGGACGCAGCCGACCACGGACGGGUCAGCGACUGGGGUGAAG
(((.((((((.(((((((((....(((.(((..(((..((((((((....)))))))))))......(((......((((((((.((...(((((((.((((....(((((((....))))))).....)))).....(((....)))....((......)).)))))))..))))))))))(((..(.(((..((((((((.......))))))))))).....))))..((((((((....))))...))))))).((((((..........)))))).((((....))))...)))))).).....(.(((...(((((....))))).)))).)).))))))..((((......((((....)))).....)))).[.(((((((...(.......)....))))))..])..((((([[[...(((((.....((.]]])).......)))))))))).)))))))))...........((([[...(.((((.(.(((.(((((((.(((((((((((....(((((((.....)))))))..)))))))))..)))))))))...(((((((((..(((((((((..((((((((...(((......)))......))))))))..))....(..((....)))))))))).)))))).)))...))))..))))....((((((...((...((((.........))))...))))))))..........((((((..((((((((((((.....))))))))))))...((..]])).....)))))))))).(((......((((....))))....)))........(((((.(((((((.((..(((((((((((((((((....((((........))))........(((((((....((((((((...(((((((....)))))))..(....)..))))).))).((.((((..(((((((((...(((((((((....)))..((((......))))..)))))).....((((.(((((((...((..((........))))....)))))))..((((((((.....)))))))).....))))....)))).)))...))))))))....)))))))...)).))))))))))...(((((((.....(((..((...(((....)))...))....)))....)))))))......(...((((((((........))))))))...).....))))).....((((((((.......))))))))......))...)))))))))).))............((((((((..((((((((((((....((((((.((((..((....)).))))))))))...))))))))))))..))))))))...
```
