## Supplemental Data 2 for "ScanFold3: a robust and rapid approach for identifying structured RNA targets in genomes and transcriptomes": bpRNA_CRW_4791.dbn

```
#Name: bpRNA_CRW_4791
#Length:  1445 
#PageNumber: 2
UGAGUUUGAUCCUGGCUCAGAGCGAACGCUGGCGGCAUGCUUAACACAUGCAAGUCGCACGAACCUUUCGGGGUUAGUGGCGGACGGGUGAGUAACGCGUAGGGAUCUGUCCAUGGGUGGGGGAUAACUUUGGGAAACUGAAGCUAAUACCGCAUGACACCUGAGGGUCAAAGGCGCAAGUCGCCUGUGGAGGAACCUGCGUUCGAUUAGCUAGUUGGUGGGGUAAAGGCCUACCAAGGCGAUGAUCGAUAGCUGGUCUGAGAGGAUGAUCAGCCACACUGGGACUGAGACACGGCCCAGACUCCUACGGGAGGCAGCAGUGGGGAAUAUUGGACAAUGGGCGCAAGCCUGAUCCAGCAAUGCCGCGUGUGUGAAGAAGGUUUUCGGAUUGUAAAGCACUUUCAGCGGGGACGAUGAUGACGGUACCCGCAGAAGAAGCCCCGGCUAACUUCGUGCCAGCAGCCGCGGUAAUACGAAGGGGGCAAGCGUUGCUCGGAAUGACUGGGCGUAAAGGGCGCGUAGGCGGUUGACACAGUCAGAUGUGAAAUUCCUGGGCUUAACCUGGGGGCUGCAUUUGAUACGUGGCGACUAGAGUGUGAGAGAGGGUUGUGGAAUUCCCAGUGUAGAGGUGAAAUUCGUAGAUAUUGGGAAGAACACCGGUGGCGAAGGCGGCAACCUGGCUCAUGACUGACGCUGAGGCGCGAAAGCGUGGGGAGCAAACAGGAUUAGAUACCCUGGUAGUCCACGCUGUAAACGAUGUGUGCUGGAUGUUGGGUGACUUUGUCAUUCAGUGUCGUAGUUAACGCGAUAAGCACACCGCCUGGGGAGUACGGCCGCAAGGUUGAAACUCAAAGGAAUUGACGGGGGCCCGCACAAGCGGUGGAGCAUGUGGUUUAAUUCGAAGCAACGCGCAGAACCUUACCAGGGCUUGACAUGCGGAGGCCGUGUCCAGAGAUGGGCAUUUCUCGCAAGAGACCUCCAGCACAGGUGCUGCAUGGCUGUCGUCAGCUCGUGUCGUGAGAUGUUGGGUUAAGUCCCGCAACGAGCGCAACCCUCGCCUUUAGUUGCCAGCACGUCUGGGUGGGCACUCUAAAGGAACUGCCGGUGACAAGCCGGAGGAAGGUGGGGAUGACGUCAAGUCCUCAUGGCCCUUAUGUCCUGGGCUACACACGUGCUACAAUGGCGGUGACAGUGGGAAGCCAGGUAGUGAUACCGAGCCGAUCUCAAAAAGCCGUCUCAGUUCGGAUUGCACUCUGCAACUCGAGUGCAUGAAGGUGGAAUCGCUAGUAAUCGCGGAUCAGCAUGCCGCGGUGAAUACGUUCCCGGGCCUUGUACACACCGCCCGUCACACCAUGGGAGUUGGUUUGACCUUAAGCCGGUGAGCGAACCGCAAGGACGCAGCCGACCACGGUCGGUCAGCGACUGGGGUGAAUCGUAACAAGGUA
.(((((...[[[.))))).((((.((((((.(((((((((....(((.(((..(((..((((((((....)))))))))))......(((......((((((((.((...(((((((.((((....(((((((....))))))).....)))).....(((....)))....((......)).)))))))..))))))))))(((..(.(((..((((((((.......))))))))))).....))))..((((((((....))))...))))))).((((((..........)))))).((((....))))...)))))).).....(.(((...(((((....))))).)))).)).))))))..((((......((((....)))).....)))).[.(((((((...(.......)....))))))..])..((((([[[...(((((.....((.]]])).......)))))))))).))))))))))..........((([[...(.((((.(.(((.(((((((.(((((((((((....(((((((.....)))))))..)))))))))..)))))))))...(((((((((..(((((((((..((((((((...(((......)))......))))))))..))....(..((....)))))))))).)))))).)))...))))..))))....((((((...((...((((.........))))...))))))))..........((((((..((((((((((((.....))))))))))))...((..]])).....)))))))))).(((......((((....))))....)))...]]]..(((((.(((((((.((..(((((((((((((((((....((((........))))........(((((((.....((((((((...(((((((....)))))))..(((....)))..))))).))).((.((((..(((((((((...(((((((((....)))..((((......))))..)))))).....((((.(((((((...((..((........))))....)))))))..((((((((.....)))))))).....))))....)))).)))...))))))))....)))))))...)).))))))))))...(((((((.....(((..((...(((....)))...))....)))....)))))))......(...((((((((........))))))))...).....))))).....((((((((.......))))))))......))...)))))))))).))..(.((.((...(((((.((..(((((((.((((....((((((.((((..((....)).))))))))))...)))))))))))..)))))))....))..))..)...
```
