## Supplemental Data 2 for "ScanFold3: a robust and rapid approach for identifying structured RNA targets in genomes and transcriptomes": bpRNA_CRW_4818.dbn

```
#Name: bpRNA_CRW_4818
#Length:  1411 
#PageNumber: 2
AGCGAACGCUGGCGGCAUGCUUAACACAUGCAAGUCGCACGGACCCUUCGGGGUGAGUGGCGGACGGGUGAGUAUCGCGUAGGGAUCUAUCCAUGGGUGGGGGAUAACAUCGGGAAACUGGUGCUAAUACCGCAUGAUACCUGAGGGUCAAAGGCGCAAGUCGCCUGUGGAGGAGCCUGCGUUCGAUUAGCUUGUUGGUGGGGUAAAGGCCUACCAAGGCGAUGAUCGAUAGCUGGUCUGAGAGGAUGAUCAGCCACACUGGGACUGAGACACGGCCCAGACUCCUACGGGAGGCAGCAGUGGGGAAUAUUGGACAAUGGGCGAAAGCCUGAUCCAGCAAUGCCGCGUGUGUGAAGAAGGUCUUCGGAUUGUAAAGCACUUUCGACGGGGACGAUGAUGACGGUACCCGUAGAAGAAGCCCCGGCUAACUUCGUGCCAGCAGCCGCGGUAAUACGAAGGGGGCUAGCGUUGCUCGGAAUGACUGGGCGUAAAGGGCGCGUAGGCGGUUUACACAGUCAGAUGUGAAAUUCCAGGGCUUAACCUUGGGGCUGCAUUUGAUACGUGUAGACUAGAGUGUGAGAGAGGGUUGUGGAAUUCCCAGUGUAGAGGUGAAAUUCGUAGAUAUUGGGAAGAACACCGGUGGCGAAGGCGGCAACCUGGCUCAUUACUGACGCUGAGGCGCGAAAGCGUGGGGAGCAAACAGGAUUAGAUACCCUGGUAGUCCACGCUGUAAACGAUGUGUGCUGGAUGUUGGGUAACUUAGUUGCUCAGUGUCGAAGCUAACGCGCUAAGCACACCGCCUGGGGAGUACGGCCGCAAGGUUGAAACUCAAAGGAAUUGACGGGGGCCCGCACAAGCGGUGGAGCAUGUGGUUUAAUUCGAAGCAACGCGCAGAACCUUACCAGGGCUUGACAUGGGGAGGUUGUAUCCAGAGAUGGGUAUUUCCCGCAAGGGACCUCCUGCACAGGUGCUGCAUGGCUGUCGUCAGCUCGUGUCGUGAGAUGUUGGGUUAAGUCCCGCAACGAGCGCAACCCUCGCCUUUAGUUGCCAGCACGUUUGGGUGGGCACUCUAGAGGAACUGCCGGUGACAAGCCGGAGGAAGGUGGGGAUGACGUCAAGUCCUCAUGGCCCUUAUGUCCUGGGCUACACACGUGCUACAAUGGCGGUGACAGUGGGAAGCUAGAUGGUGACAUCGUGCCGAUCUCUAAAAGCCGUCUCAGUUCGGAUUGUACUCUGCAACUCGAGUGCAUGAAGGUGGAAUCGCUAGUAAUCGCGGAUCAGCAUGCCGCGGUGAAUACGUUCCCGGGCCUUGUACACACCGCCCGUCACACCAUGGGAGUUGGUUUGACCCGAAGCCGGUGAGCGAACCGCAAGGACGCAGCCGACCACGGUCGGGUCAGCGACUGGGGUG
(((.((((((.(((((((((....(((.(((..(((..((((((((....)))))))))))......(((......((((((((.((...(((((((.((((....(((((((....))))))).....)))).....(((....)))....((......)).)))))))..))))))))))(((..(.(((..((((((((.......))))))))))).....))))..((((((((....))))...))))))).((((((..........)))))).((((....))))...)))))).).....(.(((...(((((....))))).)))).)).))))))..((((......((((....)))).....)))).[.(((((((...(.......)....))))))..])..((((([[[...(((((.....((.]]])).......)))))))))).)))))))))...........((([[...(.((((.(.(((.(((((((.(((((((((((....(((((((.....)))))))..)))))))))..)))))))))...(((((((((..(((((((((..((((((((...(((......)))......))))))))..))....(..((....)))))))))).)))))).)))...))))..))))....((((((...((...((((.........))))...))))))))..........((((((..((((((((((((.....))))))))))))...((..]])).....)))))))))).(((......((((....))))....)))........(((((.(((((((.((..(((((((((((((((((....((((........))))........(((((((.....((((((((...(((((((....)))))))..(((....)))..))))).))).((.((((..(((((((((...(((((((((....)))..((((......))))..)))))).....((((.(((((((...((..((........))))....)))))))..((((((((.....)))))))).....))))....)))).)))...))))))))....)))))))...)).))))))))))...(((((((.....(((..((...(((....)))...))....)))....)))))))......(...((((((((........))))))))...).....))))).....((((((((.......))))))))......))...)))))))))).))............((((((((..((((((((((((....((((((.((((..((....)).))))))))))...))))))))))))..))))))))
```
