## Supplemental Data 2 for "ScanFold3: a robust and rapid approach for identifying structured RNA targets in genomes and transcriptomes": bpRNA_CRW_4858.dbn

```
#Name: bpRNA_CRW_4858
#Length:  877 
#PageNumber: 2
UCCAUGGCGCCGGGAUGCGUAACGCGUGGGAAUCUACCCUUGGGUUCGGAAUAACAGCUAGAAAUGGCUGCUAAUACCGGAUGAUGACGUAAGUCCAAAGAUUUAUCGCCCAAGGACGAGCCCGCGUAGGAUUAGCUAGUUGGUGAGGUAAAGGCUCACCAAGGCGACGAUCCUUAGCUGGUCUGAGAGGAUGAUCAGCCACACUGGGACUGAGACACGGCCCAGACUCCUACGGGAGGCAGCAGUGGGGAAUAUUGGACAAUGGGCGAAAGCCUGAUCCAGCAAUGCCGCGUGAGUGAUGAAGGCCUUAGGGUUGUAAAGCUCUUUUACCCGGGAUGAUAAUGACAGUACCGGGAGAAUAAGCUCCGGCUAACUCCGUGCCAGCAGCCGCGGUAAUACGGAGGGAGCUAGCGUUGUUCGGAAUUACUGGGCGUAAAGCGCACGUAGGCGGCUUUGUAAGUUAGAGGUGAAAGCCUGGAGCUCAACUCCAGAAUUGCCUUUAAGACUGCAUCGCUCGAAUCCAGGAGAGGUGAGUGGAAUUCCGAGUGUAGAGGUGAAAUUCGUAGAUAUUCGGAAGAACACCAGUGGCGAAGGCGGCUCACUGGACUGGUAUUGACGCUGAGGUGCGAAAGCGUGGGGAGCAAACAGGAUUAGAUACCCUGGUAGUCCACGCCGUAAACGAUGAUAACUAGCUGUCCGGGCACUUGGUGCUUGGGUGGCGCAGCUAACGCAUUAAGUUAUCCGCCUGGGGAGUACGGCCGCAAGGUUAAAACUCAAAGGAAUUGACGGGGGGCCUGCACAAGCGGUGGAGCAUGUGGUUUAAUUCGAAGCAACGCGCAGAACCUUACCAGCGUUUGACAUGUCCGGACGAUUUCCA
..............(((......((((((((.((...(((((((.((((....(((((((....))))))).....)))).....(((....)))....((....)).)))))))..))))))))))(((..(.(((..((((((((.......))))))))))).....))))..((((((((....))))...))))))).((((((..........)))))).((((....))))................(.(((...(((((....))))).))))............((((......((((....)))).....)))).[.(((((((...(.......)....))))))..])..((((([[[...(((((.....((.]]])).......)))))))))).....................((([[...(.((((.(.(((.(((((((.(((((((((((....(((((((.....)))))))..)))))))))..)))))))))...(((((((((..(((((((((..((((((((...(((......)))......))))))))..))....(..((....)))))))))).)))))).)))...))))..))))....((((((...((...((((.........))))...))))))))..........((((((..((((((((((((.....))))))))))))...((..]])).....)))))))))).(((......((((....))))....)))................................................((((........))))......................................
```
