## Supplemental Data 2 for "ScanFold3: a robust and rapid approach for identifying structured RNA targets in genomes and transcriptomes": bpRNA_CRW_4986.dbn

```
#Name: bpRNA_CRW_4986
#Length:  1482 
#PageNumber: 2
AGAGUUUGAUUCUGGCUCAGAACGAACGCUGGCGGCAGGCCUAACACAUGCAAGUCGAACGCUGUAGCAAUACAGAGUGGCAGACGGGUGAGUAACACGUGGGAAUCUUCCUAUCGGUACGGAAUAGCUCAGGGAAACUUGAGGUAAUACCGCAUACGCCCUUCGGGGGAAAGAUUUAUCGCCGAUAGAUGAGCCCGCGUCUGAUUAGCUAGUUGGUGAGGUAACGGCUCACCAAGGCGACGAUCAGUAGCUGGUCUGAGAGGAUGACCAGCCACACUGGGACUGAGACACGGCCCAGACUCCUACGGGAGGCAGCAGUGGGGAAUAUUGGACAAUGGGCGCAAGCCUGAUCCAGCCAUGCCGCGUGAGUGACGAAGGUCUUCGGAUUGUAAAGCUCUUUUGGCGGGGACGAUAAUGACGGUACCCGCAGAAUAAGCCCCGGCUAACUUCGUGCCAGCAGCCGCGGUAAUACGAAGGGGGCUAGCGUUGUUCGGAAUUACUGGGCGUAAAGCGCACGUAGGCGGAUUUGUAAGUCAGGGGUGAAAUCCCGGGGCUCAACCUCGGAACUGCCUUUGAUACUGCAAGUCUUGAGUCCGGAAGAGGUGAGUGGAAUUCCUAGUGUAGAGGUGAAGUUCGUAGAUAUUAGGAAGAACACCAGUGGCGAAGGCGGCUCACUGGUCCGGUACUGACGCUGAGGUGCGAAAGCGUGGGGAGCAAACAGGAUUAGAUACCCUGGUAGUCCACGCCGUAAACUAUGGAUGCUAGCCGUCGGCAAGCUUGCUUGUCGGUGGCGCAGCUAACGCUUUAAGCAUCCCGCCUGGGGAGUACGGCCGCAAGGUUAAAACUCAAAGGAAUUGACGGGGGCCCGCACAAGCGGUGGAGCAUGUGGUUUAAUUCGACGCAACGCGAAGAACCUUACCAGCUCUUGACAUGUCAGGUCGGUUUCCCAGAGAUGGAUUCCUCCCAGCAAUGGGUCUGAACCACAGGUGCUGCAUGGCUGUCGUCAGCUCGUGUCGUGAGAUGUUGGGUUAAGUCCCGCAACGAGCGCAACCCUCGCCAUUAGUUGCCAUCAUUCAGUUGGGCACUCUAGUGGGACUGCCGGUGUAUAAGCCGGAGGAAGGUGGGGAUGACGUCAAGUCAUCAUGGCCCUUACGGGCUGGGCUACACACGUGCUACAAUGGCGGUGACAAUGGGCAGCGACACAGCAAUGUGAAGCUAAUCUCAAAAAGCCGUCUCAGUUCGGAUUGGGCUCUGCAACUCGAGCUCAUGAAGUUGGAAUCGCUAGUAAUCGCGCAUCAGCACGGCGCGGUGAAUACGUUCCCGGGCCUUGUACACACCGCCCGUCACACCAUGGGAGUUGGCUUUACCCGAAGACGGUGCGCUAACCGCAAGGAGGCAGCCGGCCACGGUAAGGUCAGCGACUGGGGUGAAGUCGUAACAAGGUAGCCGUAGGGGAUCAGGCGGCUGCCCUANCGAAUUUCG
.(((((...[[[.))))).((((.((((((.(((((((((....(((.(((..(((..((((((((....)))))))))))......(((......((((((((.((...(((((((.((((....(((((((....))))))).....)))).....(((....)))....((....)).)))))))..))))))))))(((..(.(((..((((((((.......))))))))))).....))))..((((((((....))))...))))))).((((((..........)))))).((((....))))...)))))).).....(.(((...(((((....))))).)))).)).))))))..((((......((((....)))).....)))).[.(((((((...(.......)....))))))..])..((((([[[...(((((.....((.]]])).......)))))))))).))))))))))..........((([[...(.((((.(.(((.(((((((.(((((((((((....(((((((.....)))))))..)))))))))..)))))))))...(((((((((..(((((((((..((((((((...(((......)))......))))))))..))....(..((....)))))))))).)))))).)))...))))..))))....((((((...((...((((.........))))...))))))))..........((((((..((((((((((((....))))))))))))...((..]])).....)))))))))).(((......((((....))))....)))...]]]..(((((.(((((((.((..(((((((((((((((((....((((........))))........(((((((.....(((((((....((((((.(....))))))).(.(((....))).))))).).)).((.((((..(((((((((...(((((((((....)))..((((......))))..)))))).....((((.(((((((...((..((......))))....)))))))..((((((((......)))))))).....))))....)))).)))...))))))))....)))))))...)).))))))))))...(((((((.....(((..((...(((....)))...))....)))....)))))))......(...((((((((........))))))))...).....))))).....((((((((.......))))))))......))...)))))))))).))..(.((.((...((((((((..((((((((((((....((((((.((((..((....)).))))))))))...))))))))))))..))))))))....))..))..).((((((((((....))))))))))...............
```
