## Supplemental Data 2 for "ScanFold3: a robust and rapid approach for identifying structured RNA targets in genomes and transcriptomes": bpRNA_CRW_4995.dbn

```
#Name: bpRNA_CRW_4995
#Length:  1458 
#PageNumber: 2
AGAGUUUGAUCCUGGCUCAGAACGAACGCUGGCGGCAGGCCUAACACAUGCAAGUCGAGCGCGCCCUUCGGGGUGAGCAGCGGACGGGUGAGUAACGCGUGGGAACGUGCCCUUUUCUACGGAAUAGUCUCGGGAAACUGGGGGUAAUACCGUAUACGCCCUUCGGGGGAAAGAUUUAUCGGAGAAGGAUCGGCCCGCGUUGGAUUAGGUAGUUGGUGGGGUAAUGGCCUACCAAGCCGACGAUCCAUAGCUGGUUUGAGAGGAUGAUCAGCCACACUGGGACUGAGACACGGCCCAGACUCCUACGGGAGGCAGCAGUGGGGAAUCUUAGACAAUGGGCGCAAGCUGAUCUAGCCAUGCCGCGUGAGCGAUGAAGGCCUUAGAGUUGUAAAGCUCUUUCAGGGGGGGAAGAUAAUGACUGUACCCCCAGAAGAAGCCCCGGCUAACUCCGUGCCAGCAGCCGCGGUAAUACGGAGGGGGGCUAGCGUUGUUCGGAAUUACUGGGCGUAAAGCGCACGUAGGCGGACUGGAAAGUUGGGGGUGAAAUCCCGGGGCUCAACCCCGGAACUGCCUUCAAAACUUCCGGUCUUGAGGUCGAGAGAGGUGAGUGGAAUUCCGAGUGUAGAGGUGAAAUUCGUAGAUAUUCGGAGGAACCACCAGUGGCGAAGGCGACUCACUGGCUCGAUACUGACGCUGAGGUGCGAAAGCGUGGGGAGCAAACAGGAUUAGAUACCCUGGUAGUCCACGCCGUAAACGAUGAAUGCCAGACGUCGGGCAGCAUGUGUUCGGUGUCACACCUAACGGAUUAAGCAUUCCGCCUGGGGAGUACGGCCGCAAGGUUAAAACUCAAAGGAAUUGACGGGGGCCCGCACAAGCGGUGGAGCAUGUGUUUUAUUCGAAGCAACGCGCAGAACCUUACCAACCCUUGACAUGGGUAUCGCGGCCUCAGAGAUGAGGCUUUCAGUUCGGCUGGAUACCACACAGGUGCUGCAUGGCUGUCGUCAGCUCGUGUCGUGAGAUGUUCGGUUAAGUCCGGCAACGAGCGCAACCCACACUUUCAGUUGCCAUCAUUCAGUUGGGCACUCUGGAAGAACUGCCGGUGAUAAGCCGGAGGAAGGUGUGGAUGACGUCAAGUCCUCAUGGCCUUACGGGUUGGGCUACACACGUGCUACAAUGGUGGUGACAAUGGGUUAAUCCCCAAAAGCCAUCUCAGUUCGGAUUGGGGUCUGCAACUCGACCCCAUGAAGUCGGAAUCGCUAGUAAUCGCGUAACAGCAUGACGCGGUGAAUACGUUCCCGGGCCUUGUACACACCGCCCGUCACACCAUGGGAAUUGGGUCUACCCGACGACGGUGCGCCAACCUCGCAAGAGGAAGCAGCCGGCCACGGUAGGCUCAGUGACUGGGGUGAAGUCGUAACAAGGUAGCCGUAGGGGAACCUGCGGCUGGAUCACCUCCUU
.(((((...[[[.))))).((((.((((((.(((((((((....(((.(((..(((..((((((((....)))))))))))......(((......((((((((.((...(((((((.((((....(((((((....))))))).....)))).....(((....)))....((....)).)))))))..))))))))))(((..(.(((..((((((((.......))))))))))).....))))..((((((((....))))...))))))).((((((..........)))))).((((....))))...)))))).).....(.(((...((.((....)))).)))).)).))))))..((((......((((....)))).....)))).[.(((.((((...(.......)....))))))..])..((((([[[...(((((.....((.]]])).......)))).)))))).))))))))))..........((([[...(.((((.(.(((.(((((((.(((((((((((....(((((((.....)))))))..)))))))))..)))))))))...(((((((((..(((((((((..((((((((...(((......)))......))))))))..)).....(..((....)))))))))).)))))).)))...))))..))))....((((((...((...((((.........))))...))))))))..........((((((..(((((((((.((....)))))))))))...((..]])).....)))))))))).(((......((((....))))....)))...]]]..(((((.(((((((.((..((((((((((((((((....((((........))))........(((((((.....(((((((....(((((((....)))))))..(((.....)))..)))).))).((.((((..(((((((((...(((((((((....)))..((((......))))..)))))).....((((.(((((((...((..((......))))....)))))))..((((((((.....)))))))).....))))....)))).)))...))))))))....)))))))..))..)))))))))...(((((((.....(((.....)))....)))))))......(...((((((((........))))))))...).....))))).....((((((((.......))))))))......))...)))))))))).))..(.((.((...((((((((..((((((((((((....((((((.((((..(((......))).))))))))))...))))))))))))..))))))))....))..))..).((((((((((....))))))))))............
```
