## Supplemental Data 2 for "ScanFold3: a robust and rapid approach for identifying structured RNA targets in genomes and transcriptomes": bpRNA_CRW_5018.dbn

```
#Name: bpRNA_CRW_5018
#Length:  437 
#PageNumber: 1
AACGCGAAGAACCUUACCAGUUCUUGACAUUCGGGGUUUGGGCAGUGGAGACAUUGUCCUUCAGUUAGGCUGGCCCCAGAACAGGUGCUGCAUGGCUGUCGUCAGCUCGUGUCGUGAGAUGUUGGGUUAAGUCCCGCAACGAGCGCAACCCUCGCCCUUAGUUGCCAGCAUUUAGUUGGGCACUCUAAGGGGACUGCCGGUGAUAAGCCGAGAGGAAGGUGGGGAUGACGUCAAGUCCUCAUGGCCCUUACGGGCUGGGCUACACACGUGCUACAAUGGUGGUGACAGUGGGCAGCGAGACAGCGAUGUCGAGCUAAUCUCCAAAAGCCAUCUCAGUUCGGAUUGCACUCUGCAACUCGAGUGCAUGAAGUUGGAAUCGCUAGUAAUCGCAGAUCAGCAUGCUGCGGUGAAUACGUUCCCGGGCCUUGUACACACCG
................(((((((.....(((((((.....(((((((....))))))).(.(((.....))).))))).))).((.((((..(((((((((...(((((((((....)))..((((......))))..)))))).....((((.(((((((...((..((......))))....)))))))..((((((((.....)))).)))).....))))....)))).)))...))))))))....)))))))...................(((((((.....(((..((...(((....)))...))....)))....)))))))......(...((((((((........))))))))...)...............((((((((.......)))))))).............................
```
