## Supplemental Data 2 for "ScanFold3: a robust and rapid approach for identifying structured RNA targets in genomes and transcriptomes": bpRNA_CRW_5069.dbn

```
#Name: bpRNA_CRW_5069
#Length:  488 
#PageNumber: 2
GGCGGCAGGCCUAAUACAUGCAAGUCGAACGGAUCCUUCGGGAUUAGUGGCGGACGGGUGAGUAACACGUGGGAACGUGCCCUUUGGUUCGGAACAACUCAGGGAAACUUGAGCUAAUACCGGAUGUGCCCUUCGGGGGAAAGAUUUAUCGCCAUUGGAGCGGCCCGCGUCUGAUUAGCUAGUUGGUGGGGUAAAGGCCCACCAAGGCGACGAUCAGUAGCUGGUCUGAGAGGAUGAUCAGCCACACUGGGACUGAGACACGGCCCAGACUCCUACGGGAGGCAGCAGUAGGGAAUCUUGCGCAAUGGGCGAAAGCCUGACGCAGCCAUGCCGCGUGAAUGAUGAAGGUCUUAGGAUUGUAAAAUUCUUUCAGCGGGGACGAUAAUGACGGUACCCGCAGAAGAAGCCCCGGCUAACUUCGUGCCAGCAGCCGCGGUAAUACGAAGGGGGCUAGCGUUGCUCGGAAUUACUGGGCGUAAAGGGCGCGU
.(((((((((....(((.(((..(((..((((((((....)))))))))))......(((......((((((((.((...(((((((.((((....(((((((....))))))).....)))).....(((....)))....((....)).)))))))..))))))))))(((..(.(((..((((((((.......))))))))))).....))))..((((((((....))))...))))))).((((((..........)))))).((((....))))...)))))).).....(.(((...(((((....))))).)))).)).))))))..((((......((((....)))).....)))).[.(((((((...(.......)....))))))..])..((((([[[...(((((.....((.]]])).......)))))))))).....................................
```
