## Supplemental Data 2 for "ScanFold3: a robust and rapid approach for identifying structured RNA targets in genomes and transcriptomes": bpRNA_CRW_5083.dbn

```
#Name: bpRNA_CRW_5083
#Length:  300 
#PageNumber: 1
UGCCUAACACAUGCAAGUCGAACGAACCCUUCGGGGUUAGUGGCGCACGGGUGCGUAACGCGUGGGUAACCUGCCUUUAGGUUCGGAAUAACUCAGAGAAAUUUGAGCUAAUACCGGAUAAUGUCUUCGGACCAAAUAUUUAUCGCCUUUAGAUGGGCCCGCGUUAGAUUAGAUAGUUGGUGGGGUAAUGGCCUACCAAGUCGACGAUCUAUAGCUGGUCUGAGAGGAUGAUCAGCCACACUGGGACUGAGACACGGCCCAGACUCCUACGGGAGGCAGCAGUGGGGAAUAUUGGACAAU
..(....(((.(((..(((..((((((((....)))))))))))......(((......(((((((.(.((...(((((((.((((....(((((((....))))))).....)))).....(((....)))....((....)).)))))))..))))))))))(((..(.(((..((((((((.......))))))))))).....))))..((((((((....))))...))))))).((((((..........)))))).((((....))))...)))))).)..............
```
