## Supplemental Data 2 for "ScanFold3: a robust and rapid approach for identifying structured RNA targets in genomes and transcriptomes": bpRNA_CRW_5096.dbn

```
#Name: bpRNA_CRW_5096
#Length:  463 
#PageNumber: 2
CUGGCGGCUGCCUAACACAUGCAAGUCGAACGAACCCUUCGGGGUUAGUGGCGCACGGGUGCGUAACGCGUGGGAACCUGCCUUUAGGUUCGGAAUAACUCAGAGAAAUUUGAGCUAAUACCGGAUGAUGUCUUCGGACCAAAGAUUUAUCGCCUUUAGAUGGGCCCGCGUUAGAUUAGAUAGUUGGUGGGGUAAUGGCCUACCAAGUCGACGAUCUAUAGCUGGUCUGAGAGGAUGAUCAGCCACACUGGGACUGAGACACGGCCCAGACUCCUACGGGAGGCAGCAGUGGGGAAUAUUGGACAAUGGGCGAAAGCCUGAUCCAGCAAUGCCGCGUGAGUGAUGAAGGCCUUAGGGUUGUAAAGCUCUUUUACCAGGGAUGAUAAUGACAGUACCCUGGAGAAUAAGCUCCGGCUAACUCCGUGCCAGCAGCCGCGGUAAUACGGANGGAGCUAGCGUUGUU
((.((((((((....(((.(((..(((..((((((((....)))))))))))......(((......((((((((.((...(((((((.((((....(((((((....))))))).....)))).....(((....)))....((....)).)))))))..))))))))))(((..(.(((..((((((((.......))))))))))).....))))..((((((((....))))...))))))).((((((..........)))))).((((....))))...)))))).).....(.(((...(((((....))))).)))).))..)))))..((((......((((....)))).....)))).[.(((((((...(.......).....))))))..])..((((([[[...(((((.....((.]]])).......)))))))))).)).......
```
