## Supplemental Data 2 for "ScanFold3: a robust and rapid approach for identifying structured RNA targets in genomes and transcriptomes": bpRNA_CRW_5197.dbn

```
#Name: bpRNA_CRW_5197
#Length:  1402 
#PageNumber: 2
UAACACAUGCAAGUCGAGCGGGCAUAGCAAUAUGUCAGCGGCAGACGGGUGAGUAACGCGUGGGAACGUACCUUUUGGUUCGGAACAACACAGGGAAACUUGUGCUAAUACCGGAUAAGCCCUUACGGGGAAAGAUUUAUCGCCGAAAGAUCGGCCCGCGUCUGAUUAGCUAGUUGGUGAGGUAAUGGCUCACCAAGGCGACGAUCAGUAGCUGGUCUGAGAGGAUGAUCAGCCACAUUGGGACUGAGACACGGCCCAAACUCCUACGGGAGGCAGCAGUGGGGAAUAUUGGACAAUGGGCGCAAGCCUGAUCCAGCCAUGCCGCGUGAGUGAUGAAGGCCCUAGGGUUGUAAAGCUCUUUUGUGCGGGAAGAUAAUGACGGUACCGCAAGAAUAAGCCCCGGCUAACUUCGUGCCAGCAGCCGCGGUAAUACGAAGGGGGCUAGCGUUGCUCGGAAUCACUGGGCGUAAAGGGUGCGUAGGCGGGUCUUUAAGUCAGGGGUGAAAUCCUGGAGCUCAACUCCAGAACUGCCUUUGAUACUGAAGAUCUUGAGUUCGGGAGAGGUGAGUGGAACUGCGAGUGUAGAGGUGAAAUUCGUAGAUAUUCGCAAGAACACCAGUGGCGAAGGCGGCUCACUGGCCCGACACUGACGCUGAGGCACGAAAGCGUGGGGAGCAAACAGGAUUAGAUACCCUGGUAGUCCACGCCGUAAACGAUGAAUGCCAGCCGUUAGUGGGUUUACUCACUAGUGGCGCAGCUAACGCUUUAAGCAUUCCGCCUGGGGAGUACGGUCGCAAGAUUAAAACUCAAAGGAAUUGACGGGGGCCCGCACAAGCGGUGGAGCAUGUGGUUUAAUUCGACGCAACGCGCAGAACCUUACCAGCCCUUGACAUCCCGGUCGCGGACUCCAGAGACGGAGUUCUUCAGUUCGGCUGGACCGGAGACAGGUGCUGCAUAGCUGUCGUCAGCUCGUGUCGUGAGAUGUUGGGUUAAGUCCCGCAACGAGCGCAACCCCCGUCCUUAGUUGCUACCAUUUAGUUGAGCACUCUAAGGAGACUGCCGGUGAUAAGCCGCGAGGAAGGUGGGGAUGACGUCAAGUCCUCAUGGCCCUUACGGGCUGGGCUACACACGUGCUACAAUGGCGGUGACAAUGGGAUGCUAAGGGGCGACCCUUCGCAAAUCUCAAAAAGCCGUCUCAGUUCGGAUUGGGCUCUGCAACUCGAGCCCAUGAAGUUGGAAUCGCUAGUAAUCGUGGAUCAGCACGCCACGGUGAAUACGUUCCCGGGCCUUGUACACACCGCCCGUCACACCAUGGGAGUUGGUUUUACCUGAAGACGGUGCGCUAACCCGCAAGGGAGGCAGCCGGCCACGGUAGGGUCAGCGACUGGGGUGAAGUCGUAAC
...(((.(((..(((..(((((((((....))))))))))))......(((......((((((((.((...(((((((.((((....(((((((....))))))).....)))).....(((....)))....((....)).)))))))..))))))))))(((..(.(((..((((((((.......))))))))))).....))))..((((((((....))))...))))))).((((((..........)))))).((((....))))...)))))).......(.(((...(((((....))))).))))............((((......((((....)))).....)))).[.(((((((...(.......)....))))))..])..((((([[[...(((((.....((.]]])).......)))))))))).....................((([[...(.((((.(.(((.(((((((.(((((((((((....(((((((.....)))))))..)))))))))..)))))))))...(((((((((..(((((((((..((((((((...(((......)))......))))))))..))....(..((....)))))))))).)))))).)))...))))..))))....((((((...((...((((.........))))...))))))))..........((((((..((((((((((((....))))))))))))...((..]])).....)))))))))).(((......((((....))))....)))........(((((.(((((((.((..(((((((((((((((((....((((........))))........(((((((.....(((((((.....(((((((....))))))).(.(((.....))).))))).))).((.((((..(((((((((...(((((((((....)))..((((......))))..)))))).....((((.(((((((...((..((......))))....)))))))..((((((((.....)))).)))).....))))....)))).)))...))))))))....)))))))...)).))))))))))...(((((((.....(((..((...(((....)))...))....)))....)))))))......(...((((((((........))))))))...).....))))).....((((((((.......))))))))......))...)))))))))).))....((.((...((((((((..((((((((((((....((((((.((((..(((....))).))))))))))...))))))))))))..))))))))....))..))
```
