## Supplemental Data 2 for "ScanFold3: a robust and rapid approach for identifying structured RNA targets in genomes and transcriptomes": bpRNA_CRW_5283.dbn

```
#Name: bpRNA_CRW_5283
#Length:  1474 
#PageNumber: 2
AGAGUUUGAUCCUGGCUCAGAGCGAACGCUGGGCGGCAUGCUUAACACAUGCAAGUCGCACGGUCAGCAAUGGCAGUGGCGGACGGGUGAGUAACACGUAGGAAUCUAUCCCAGGGUGGGGGACAACAGCGGGAAACUGCUGCUAAUACCGCAUGAUACCUGAGGGUCAAAGGCGCAAGUCGCCUUGGGAGGAGCCUGCGUCUGAUUAGCUUGUUGGUGAGGUAAAGGCUCACCAAGGCUACGAUCAGUAGCUGGUCUGAGAGGAUGAUCAGCCACAUUGGGACUGAGACACGGCCCAAACUCCUACGGGAGGCAGCAGUGGGGAAUAUUGGACAAUGGGCGAAACUGAUCCAGCAAUGCCGCGUGUGUGAAGAAGGUCUUCGGAUUGUAAAGCACUUUUGGCAGGGACGAUGAUGACGGUACCUGCAGAAUAAGCCCCGGCUAACUUCGUGCCAGCAGCCGCGGUAAUACGAAGGGGGCUAGCGUUGCUCGGAAUGACUGGGCGUAAAGGGCGCGUAGGNGCAAUGUACAGUCAGAAGUGAAAUUCCUGGGCUCAACCUGGGGACUGCUUUUGAUACGUGCAGGCUAGAGUGAGGAAGAGGGUUGUGGAAUUUCCAGUGUAGAGGUGAAAUUCGUAGAUAUUGGAAAGAACACCGGUGGCGAARGCGGCAACCUGGUCCUUUACUGACGCUGAGGCGCGAAAGCGUGGGGAGCAAACAGGAUUAGAUACCCUGGUAGUCCACGCUGUAAACGAUGUGUGCUGGAUGUUGGGGAACUUAGUUUCUCAGUGUCGUAGCUAACGCGAUAAGCACACCGCCUGGGGAGUACGGCCGCAAGGUUGAAACUCAAAGGAAUUGACGGGGGCCCGCACAAGCGGUGGAGCAUGUGGUUUAAUUCGAAGCAACGCGCAGAACCUUACCAGGAUUUGACAUGGGGAGGACCGGUACAGAGAUGUACUUUUCCCGCAAGGGACCUUCCGCACAGGUGCUGCAUGGCUGUCGUCAGCUCGUGUCGUGAGAUGUUGGGUUAAGUCCCGCAACGAGCGCAACCCUCGCCUUUAGUUGCCAUCAUUUAGUUGGGCACUCUAGAGGAACUGCCGGUGACAAGCCGGAGAAGGUGGGGAUGACGUCAAGUCCUCAUGGCCCUUAUGUCCUGGGCUACACACGUGCUACAAUGGUGGUGACAGUGGGAAGCUAGGUAGUGAUACCAUGCUGAUCUCUAAAAGCCAUCUCAGUUCAGAUUGUACUCUGCAACUCGAGUACAUGAAGGUGGAAUCGCUAGUAAUCGUGGAUCAGCAUGCCACGGUGAAUACGUUCCCGGGCCUUGUACACACCGCCCGUCACACCAUGGGAUUUGGUUUGACCUUAAGCAGGUGCGCUAACCGCAAGGAGGCAGCCUACCACGGUCGGGUCAGAGACUGGGGUGAAGUCGUAACAAGGUAGCCGUAGGGGAACUGCGGCUGGAUCACCUCCUU
.(((((...[[[.))))).((((.((((((..(((((((((....(((.(((..(((..(((((((....))))))))))......(((......((((((((.((...(((((((.((((....(((((((....))))))).....)))).....(((....)))....((......)).)))))))..))))))))))(((..(.(((..((((((((.......))))))))))).....))))..((((((((....))))...))))))).((((((..........)))))).((((....))))...)))))).).....(.(((...(((......))).)))).)).))))))..((((......((((....)))).....)))).[.(((((((...(.......)....))))))..])..((((([[[...(((((.....((.]]])).......)))))))))).))))))))))..........((([[...(.((((.(.(((.(((((((.(((((((((((....(((((((.....)))))))..)))))))))..)))))))))...(((((((((..(((((((((..((((((((...(((......)))......))))))))..))....(..((....)))))))))).)))))).)))...))))..))))....((((((...((...((((.........))))...))))))))..........((((((..((((((((((((.....))))))))))))...((..]])).....)))))))))).(((......((((....))))....)))...]]]..(((((.(((((((.((..(((((((((((((((((....((((........))))........(((((((.....((((((((...(((((((....)))))))..(((....)))..))))).))).((.((((..(((((((((...(((((((((....)))..((((......))))..)))))).....((((.(((((((...((..((......))))....)))))))...(((((((.....))))))).....))))....)))).)))...))))))))....)))))))...)).))))))))))...(((((((.....(((..((...(((....)))...))....)))....)))))))......(...((((((((........))))))))...).....))))).....((((((((.......))))))))......))...)))))))))).))..(.((.((...((((((((..((((((((((((....((((((.((((..((....)).))))))))))...))))))))))))..))))))))....))..))..).(((((((((.....)))))))))............
```
