## Supplemental Data 2 for "ScanFold3: a robust and rapid approach for identifying structured RNA targets in genomes and transcriptomes": bpRNA_CRW_5389.dbn

```
#Name: bpRNA_CRW_5389
#Length:  370 
#PageNumber: 2
GUAGGGUGCGAGCGUUAAUCGGAAUUACUGGGCGUAAAGCGCACGUAGGCGGCUUUGUAAGUCAGAGGUGAAAGCCUGGAGCUCAACUCCAGAACUGCCUUUGUGACUGCAUCGCUUGAAUCCAGGAGAGGUGAGUGGAAUUCCGAGUGUAGGGGUGAAAUUCGUAGAUAUUCGGAAGAACACCAGUGGCGAAGGCGGCUCACUGGACUGGUAUUGACGCUGAGCUGCGAAAGCGUGGGGAGCAAACAGGAUUAGAUACCCUGGUAGUCCACGCCGUAAACGAUGAUAACUAGCUGUCUGGGUACUUGGUACUUAGGUGGCGCASSUAACGCAUUAAGUUAUCCGCCUGGGGAGUACGGCCGCAAGGUUA
..............................((([[...(.((((.(.(((.(((((((.(((((((((((....(((((((.....)))))))..)))))))))..)))))))))...(((((((((..(((((((((..((((((((...(((......)))......))))))))..))....(..((....)))))))))).)))))).)))...))))..))))....((((((...((...((((.........))))...))))))))..........((((((..((((((((((((.....))))))))))))...((..]])).....))))))))))..........((((....)))).
```
