## Supplemental Data 2 for "ScanFold3: a robust and rapid approach for identifying structured RNA targets in genomes and transcriptomes": bpRNA_CRW_5568.dbn

```
#Name: bpRNA_CRW_5568
#Length:  380 
#PageNumber: 1
GCAUGCCUAACACAUGCAAGUCGAACGAACCCUUCGGGGUUAGUGGCGCACGGGUGCGUAACGCGUGGGAACCUGCCUUUAGGUUCGGAAUAACUCAGAGAAAUUUGAGCUAAUACCGGAUAAUGUCUUCGGACCAAAGAUUUAUCGCCUUUAGAUGGGCCCGCGUUAGAUUAGAUAGUUGGUGGGGUAAUGGCCUACCAAGUCGACGAUCUAUAGCUGGUCUGAGAGGAUGAUCAGCCACACUGGGACUGAGACACGGCCCAGACUCCUACGGGAGGCAGCAGUGGGGAAUAUUGGACAAUGGGCGAAAGCCUGAUCCAGCAAUGCCGCGUGAGUGAUGAAGGCCUUAGGGUUGUAAAGCUCUUUUACCAGGGAUGAUA
((((((....(((.(((..(((..((((((((....)))))))))))......(((......((((((((.((...(((((((.((((....(((((((....))))))).....)))).....(((....)))....((....)).)))))))..))))))))))(((..(.(((..((((((((.......))))))))))).....))))..((((((((....))))...))))))).((((((..........)))))).((((....))))...)))))).).....(.(((...(((((....))))).)))).)).))).....((((......((((....)))).....)))).................
```
