## Supplemental Data 2 for "ScanFold3: a robust and rapid approach for identifying structured RNA targets in genomes and transcriptomes": bpRNA_CRW_5670.dbn

```
#Name: bpRNA_CRW_5670
#Length:  740 
#PageNumber: 2
AGAGUUUGAUCCUGGCUCAGAACGAACGCUGGCGGCAUGCCUAACACAUGCAAGUCGAACGGGAUCUUCGGAUCUAGUGGCGCACGGGUGCGUAACGCGUGGGAAUCUGCCCUUGGGUUCGGAAUAACUCGCCGAAAGGCGUGCUAAUACCGGAUAACAUCGCGAGAUCAAAGAUUUAUCGCCUGAGGAUGAGCCCGCGUAGGAUUAGCUAGUUGGUGUGGUAAGAGCGCACCAAGGCGACGAUCCUUAGCUGGUCUGAGAGGAUGAUCAGCCACACUGGGACUGAGACACGGCCCAGACUCCUACGGGAGGCAGCAGUGGGGAAUAUUGGACAAUGGGCGCAAGCCUGAUCCAGCAAUGCCGCGUGAGUGAUGAAGGCCUUAGGGUUGUAAAGCUCUUUUACCCGGGAUGAUAAUGACAGUACCGGGAGAAUAAGCCCCGGCUAACUCCGUGCCAGCAGCCGCGGUAAUACGGAGGGGGCUAGCGUUGUUCGGAAUUACUGGGCGUAAAGCGCACGUAGGCGGCUUUGUAAGUUAGAGGUGAAAGCCUGGAGCUCAACUCCAGAAUUGCCUUUAAGACUGCAUCGCUUGAAUCCGGGASCGGUGAGUGGAAUUCCGAGUGUAGAGGUGAAAUUCGUAGAUAUUCGGAAGAACACCAGUGGCGAAGGCGGCUCACUGGACCGGUAUUGACGCUGAGGUGCGAAAGCGUGGGGAGCAAACAGGAUUAGAUACCCUGUAGUC
.(((((.......))))).((((.((((((.(((((((((....(((.(((..(((..((((((((....)))))))))))......(((......((((((((.((...(((((((.((((....(((((((....))))))).....)))).....(((....)))....((....)).)))))))..))))))))))(((..(.(((..((((((((.......))))))))))).....))))..((((((((....))))...))))))).((((((..........)))))).((((....))))...)))))).).....(.(((...(((((....))))).)))).)).))))))..((((......((((....)))).....)))).[.(((((((...(.......)....))))))..])..((((([[[...(((((.....((.]]])).......)))))))))).))))))))))....................((((.(.(((.(((((((.(((((((((((....(((((((.....)))))))..)))))))))..)))))))))...(((((((((..(((((((((..((((((((...(((......)))......))))))))..))....(..((....)))))))))).)))))).)))...))))..)))).........(...((....(((.........)))...)))
```
