## Supplemental Data 2 for "ScanFold3: a robust and rapid approach for identifying structured RNA targets in genomes and transcriptomes": bpRNA_CRW_5693.dbn

```
#Name: bpRNA_CRW_5693
#Length:  1442 
#PageNumber: 2
GCGUAACACAUGCAAGUCGAACGAAGGCUUCGGCCUUAGUGGCGCACGGGUGAGUAACACGUGGGAACCUGCCUUUGGGUUCGGGAUAACGUCUGGAAACGGACGCUAACACCGGAUACGUCCCUCAGAGAGAUUUGGGCGGAGAAAGUUUACGCCGAGAGAGGGGCCCGCGUCCGAUUAGGUAGUUGGUGGGGUAAUGGCCCACCAAGCCGACGAUCGGUAGCUGGUCUGAGAGGAUGAUCAGCCACACUGGGACUGAGACACGGCCCAGACUCCUACGGGAGGCAGCAGUGGGGAAUAUUGGACAAUGGGGGCAACCCUGAUCCAGCAAUGCCGCGUGAGUGAUGAAGGCCUUAGGGUUGUAAAGCUCUUUCGCACGCGACGAUGAUGACGGUAGCGUGAGAAGAAGCCCCGGCUAACUUCGUGCCAGCAGCCGCGGUAAUACGAAGGGGGCGAGCGUUGUUCGGAAUUACUGGGCGUAAAGGGCGCGUAGGCGGCCCGAUCAGUCAGAUGUGAAAGCCCCGGGCUCAACCUGGGAACUGCAUUUGAUACUGUCGGGCUUGAGUUCCGGAGAGGAUGGUGGAAUUCCCAGUGUAGAGGUGAAAUUCGUAGAUAUUGGGAAGAACACCGGUGGCGAAGGCGGCCAUCUGGACGGACACUGACGCUGAGGCGCGAAAGCGUGGGGAGCAAACAGGAUUAGAUACCCUGGUAGUCCACGCCGUAAACGAUGAAUGCUAGACGCUGGGGUGCAUGCACUUCGGUGUCGCCGCUAACGCAUUAAGCAUUCCGCCUGGGGAGUACGGCCGCAAGGUUAAAACUCAAAGGAAUUGACGGGGGCCCGCACAAGCGGUGGAGCAUGUGGUUUAAUUCGAAGCAACGCGCAGAACCUUACCAACCCUUGACAUGUCCACUANCGGCUCGAGAGAUCGGGCUUUCAGUUCGGCUGGGUGGAACACAGGUGCUGCAUGGCUGUCGUCAGCUCGUGUCGUGAGAUGUUGGGUUAAGUCCCGCAACGAGCGCAACCCCUACCGCCAGUUGCCAUCAUUCAGUUGGGCACUCUGGUGGAACUGCCGGUGACAAGCCGGAGGAAGGCGGGGAUGACGUCAAGUCCUCAUGGCCCUUAUGGGUUGGGCUACACACGUGCUACAAUGGCGGUGACAGUGGGAUGCGAAGUCGCAAGAUGGAGCCAAUCCCCAAAAGCCGUCUCAGUUCGGAUUGCACUCUGCAACUCGGGUGCAUGAAGUUGGAAUCGCUAGUAAUCGCGGAUCAGCACGCCGCGGUGAAUACGUUCCCGGGCCUUGUACACACCGCCCGUCACACCAUGGGAGUUGGCUUUACCCGAAGGUGGUGCGCUAACCGGCAACGGAGGCAGCCAACCACGGUCAGGUCAGCGACUGGGGUGAAGUCGUAACAAGGUAGCCGUAGGGGAACCUGCGGNUGGA
((....(((.(((..(((..((((((((....)))))))))))......(((......((((((((.((...(((((((.((((....(((((((....))))))).....))))...........(((....)))...........(....).)))))))..))))))))))(((..(.(((..((((((((.......))))))))))).....))))..((((((((....))))...))))))).((((((..........)))))).((((....))))...)))))).).....(.(((...(((((....))))).)))).)..........((((......((((....)))).....)))).[.(((((((...(.......)....))))))..])..((((([[[...(((((.....((.]]])).......)))))))))).....................((([[...(.((((.(.(((.(((((((.(((((((((((....(((((((.....)))))))..)))))))))..)))))))))...(((((((((..(((((((((..((((((((...(((......)))......))))))))..))....(..((....)))))))))).)))))).)))...))))..))))....((((((...((...((((.........))))...))))))))..........((((((..((((((((((((....))))))))))))...((..]])).....)))))))))).(((......((((....))))....)))........(((((.(((((((.((..(((((((((((((((((....((((........))))........(((((((.....(((((((.....(((((((....)))))))..(((.....)))..)))).))).((.((((..(((((((((...(((((((((....)))..((((......))))..)))))).....((((.(((((((...((..((......))))....)))))))..((((((((.....)))))))).....))))....)))).)))...))))))))....)))))))...)).))))))))))...(((((((.....(((..((...(((....)))...))....)))....)))))))......(...((((((((........))))))))...).....))))).....((((((((.......))))))))......))...)))))))))).))..(.((.((...((((((((..((((((((((((....((((((.((((..(((....))).))))))))))...))))))))))))..))))))))....))..))..).((((((((((....))))))))))..
```
