## Supplemental Data 2 for "ScanFold3: a robust and rapid approach for identifying structured RNA targets in genomes and transcriptomes": bpRNA_CRW_5728.dbn

```
#Name: bpRNA_CRW_5728
#Length:  1304 
#PageNumber: 2
CGAACUCUUCGGAGUUAGUGGCGGACGGGUGAGUAACACGUGGGAACGUGCCUUUAGGUUCGGAAUAGCUCCUGGAAACGGGUGGUAAUGCCGAAUGUGCCCUUCGGGGGAAAGAUUUAUCGCCUUUAGAGCGGCCCGCGUCUGAUUAGCUAGUUGGUGGGGUAAUGGCCCACCAAGGCUACGAUCAGUAGCUGGUCUGAGAGGAUGACCAGCCACAUUGGGACUGAGACACGGCCCAAACUCCUACGGGAGGCAGCAGUGGGGAAUCUUGCGCAAUGGGCGAAAGCCUGACGCAGCCAUGCCGCGUGUAUGAUGAAGGUCUUAGGAUUGUAAAAUACUUUCACCGGUGAAGAUAAUGACUGUAGCCGGAGAAGAAGCCCCGGCUAACUUCGUGCCAGCAGCCGCGGUAAUACGAAGGGGGCUAGCGUUGCUCGGAAUUACUGGGCGUAAAGGGAGCGUAGGCGGACAUUUAAGUCAGAUGGUGAAAUCCCGGAGCUUAACUUCGGAACUGCCUUUGAUACUGGGUGUCUUGAGUGUGAGAGAGGUAUGUGGAACUCCGAGUGUAGAGGUGAAAUUCGUAGAUAUUCGGAAGAACACCAGUGGCGAAGGCGACAUACUGGCUCAUUACUGACGCUGAGGCUCGAAAGCGUGGGGAGCAAACAGGAUUAGAUACCCUGGUAGUCCACGCCGUAAACGAUGAUUGCUAGUUGUCGGGAAGCUUGCUUCUCGGUGACGCAGCUAACGCAUUAAGCAAUCCGCCUGGGGAGUACGGUCGCAAGAUUAAAACUCAAAGGAAUUGACGGGGGCCCGCACAAGCGGUGGAGCAUGUGGUUUAAUUCGAAGCAACGCGCAGAACCUUACCACCUUUUGACAUGCCCGGACCGCCACAGAGAUGUGGCUUUCCCUUCGGGGACUGGGACACAGGUGCUGCAUGGCUGUCGUCAGCUCGUGUCGUGAGAUGUUGGGUUAAGUCCCGCAACGAGCGCAACCCUCGCCAUUAGUUGCCAUCAUUUAGUUGGGAACUCUAAUGGGACUGCCGGUGCUAAGCCGGAGGAAGGUGGGGAUGACGUCAAGUCCUCAUGGCCCUUACAGGGUGGGCUACACACGUGCUACAAUGGCGACUACAGAGGGUUAAUCCUUAAAAGUCGUCUCAGUUCGGAUUGUCCUCUGCAACUCGAGGGCAUGAAGUUGGAAUCGCUAGUAAUCGCGGAUCAGCAUGCCGCGGUGAAUACGUUCCCGGGCCUUGUACACACCGCCCGUCACACCAUGGGAGUUGGUUCUACCCGAAGGCGAUGCGCUAACCG
(((((((....)))))))..........(((......((((((((.((...(((((((.((((....(((((((....))))))).....)))).....(((....)))....((....)).)))))))..))))))))))(((..(.(((..((((((((.......))))))))))).....))))..((((((((....))))...))))))).((((((..........)))))).((((....))))................(.(((...(((((....))))).))))............((((......((((....)))).....)))).[.(((((((...(.......)....))))))..])..((((([[[...(((((.....((.]]])).......)))))))))).....................((([[...(.((((.(.(((.(((((((.((((((((.(((....(((((((.....)))))))..)))))))))..)))))))))...(((((((((..(((((((((..((((((((...(((......)))......))))))))..))....(..((....)))))))))).)))))).)))...))))..))))....((((((...((...((((.........))))...))))))))..........((((((..((((((((((((....))))))))))))...((..]])).....)))))))))).(((......((((....))))....)))........(((((.(((((((.((..(((((((((((((((((....((((........))))........(((((((.....(((((((...(((((((....)))))))..(((....)))..)))).))).((.((((..(((((((((...(((((((((....)))..((((......))))..)))))).....((((.(((((((...((..((......))))....)))))))..((((((((.....)))))))).....))))....)))).)))...))))))))....)))))))...)).))))))))))...(((((((.....(((.....)))....)))))))......(...((((((((........))))))))...).....))))).....((((((((.......))))))))......))...)))))))))).))......................................................
```
