## Supplemental Data 2 for "ScanFold3: a robust and rapid approach for identifying structured RNA targets in genomes and transcriptomes": bpRNA_CRW_5755.dbn

```
#Name: bpRNA_CRW_5755
#Length:  567 
#PageNumber: 1
AACCGGAUUAGAUUACCCUGGUAGUCCACGCCGUAAACGAUGAUAACUAGCUGUCCGGACACUUGGUGUUUGGGUGGCGCAGCUAACGCAUUAAGUUAUCCGCCUGGGGAGUACGGCCGCAAGGUUAAAACUCAAAUGAAUUGACGGGGGCCUGCACAAGCGGUGGAGCAUGUGGUUUAAUUCGAAGCAACGCGCAGAACCUUACCAGCGUUUGACAUGGCAGGACGACUUCCAGAGAUGGAUUUCUUCCCUUCGGGGACCUGCACACAGGUGCUGCAUGGCUGUCGUCAGCUCGUGUCGUGAGAUGUUGGGUUAAGUCCCGCAACGAGCGCAACCCUCGCCUUUAGUUGCCAUCAUUUAGUUGGGCACUUUAAAGGAACCGCCGGUGAUAAGCCGGAGGAAGGUGGGGAUGACGUCAAGUCCUCAUGGCCCUUACGCGCUGGGCUACACACGUGCUACAAUGGCGGUGACAGUGGGCAGCAAGCACGCGAGUGUGAGCUAAUCUCCAAAAGCCGUCUCAGUUCGGAUUGUUCUCUGCAACUCGAGAGCAUGAAGGCGGAAUCGCAG
..((((..........)))).....................((((((..((((((((((((.....))))))))))))...((....)).....)))))).....(((......((((....))))....)))..........................(((((((((((((((((....((((........))))........(((((((.....(((((((....(((((((....))))))).(.(((....))).))))).))).((.((((..(((((((((...(((((((((....)))..((((......))))..)))))).....((((.(((((((...((..((......))))....)))))))..((((((((.....)))))))).....))))....)))).)))...))))))))....)))))))...)).))))))))))...(((((((.....(((..((...(((....)))...))....)))....)))))))......(...((((((((........))))))))...).....)))))..
```
