## Supplemental Data 2 for "ScanFold3: a robust and rapid approach for identifying structured RNA targets in genomes and transcriptomes": bpRNA_CRW_6059.dbn

```
#Name: bpRNA_CRW_6059
#Length:  1433 
#PageNumber: 2
UUGAUCCCGGCUCAGAACGAACGCUGGCGGCAGGCCUAACACAUGCAAGUCGAGCGCUCUCUUCGGAGGGAGCGGCGGACGGGUGAGUAACGCGUGGGAACGUACCCUUCUCUACGGAAUAGCCUCGGGAAACUGAGAGUAAUACCGUAUACGCCCUUCGGGGGAAAGAUUUAUCGGAGAAGGAUCGGCCCGCGUUAGAUUAGAUAGUUGGUGGGGUAAUGGCCUACCAAGUCUACGAUCUAUAGCUGGUUUUAGAGGAUGAUCAGCCACACUGGGACUGAGACACGGCCCAGACUCCUACGGGAGGCAGCAGUGGGGAAUCUUAGACAAUGGGCGCAAGCCUGAUCUAGCCAUGCCGCGUGAGUGAUGAAGGCCUUAGGGUCGUAAAGCUCUUUCGCCAGAGAUGAUAAUGACAGUAUCUGGUAAAGAAACCCCGGCUAACUCCGUGCCAGCAGCCGCGGUAAUACGGAGGGGGUUAGCGUUGUUCGGAAUUACUGGGCGUAAAGCGCGCGUAGGCGGACUAGUCAGUCAGAGGUGAAAUCCCAGGGCUCAACCCUGGAACUGCCUUUGAUACUGCUAGUCUUGAGUUCGAGAGAGGUGAGUGGAAUUCCGAGUGUAGAGGUGAAAUUCGUAGAUAUUCGGAGGAACACCAGUGGCGAAGGCGGCUCACUGGCUCGAUACUGACGCUGAGGUGCGAAAGUGUGGGGAGCAAACAGGAUUAGAUACCCUGGUAGUCCACACCGUAAACGAUGAAUGCCAGUCGUCGGCAAGCAUGCUUGUCGGUGACACACCUAACGGAUUAAGCAUUCCGCCUGGGGAGUACGGUCGCAAGAUUAAAACUCAAAGGAAUUGACGGGGGCCCGCACAAGCGGUGGAGCAUGUGGUUUAAUUCGAAGCAACGCGCAGAACCUUACCAACCCUUGACAUCCUUGGACCGCUGGAGAGAUUCAGCUUUCUCGUAAGAGACCAAGUGACAGGUGCUGCAUGGCUGUCGUCAGCUCGUGUCGUGAGAUGUUCGGUUAAGUCCGGCAACGAGCGCAACCCACAUCUUUAGUUGCCAGCAGUUCGGCUGGGCACUCUAAAGAAACUGCCCGUGAUAAGCGGGAGGAAGGUGUGGAUGACGUCAAGUCCUCAUGGCCCUUACGGGUUGGGCUACACACGUGCUACAAUGGCAGUGACAAUGGGUUAAUCCCAAAAAACUGUCUCAGUUCGGAUUGGGGUCUGCAACUCGACCCCAUGAAGUCGGAAUCGCUAGUAAUCGCGUAACAGCAUGACGCGGUGAAUACGUUCCCGGGCCUUGUACACACCGCCCGUCACAUCAUGGGAGUUGGGUUUACCCGAAGACGGUGCGCCAACCUUUCGAGGGGGCAGCUGGCCACGGUAGGCUCAGCGACUGGGAUGAAGUCGUAACAAGGUAGCCGUAGGGGAACCUG
[...(((.].....((((.((((((.(((((((((....(((.(((..(((..((((((((....)))))))))))......(((......((((((((.((...(((((((.((((....(((((((....))))))).....)))).....(((....)))....((....)).)))))))..))))))))))(((..(.(((..((((((((.......))))))))))).....))))..((((((((....))))...))))))).((((((..........)))))).((((....))))...)))))).).....(.(((...(((((....))))).)))).)).))))))..((((......((((....)))).....)))).[.(((((((...(.......)....))))))..])..((((([[[...(((((.....((.]]])).......)))))))))).))))))))))..........((([[...(.((((.(.(((.(((((((.(((((((((((....(((((((.....)))))))..)))))))))..)))))))))...(((((((((..(((((((((..((((((((...(((......)))......))))))))..))....(..((....)))))))))).)))))).)))...))))..))))....((((((...((...((((.........))))...))))))))..........((((((..((((((((((((....))))))))))))...((..]])).....)))))))))).(((......((((....))))....)))...)))..(((((.(((((((.((..(((((((((((((((((....((((........))))........(((((((.....(((((((...(((((((....)))))))..(((....)))..)))).))).((.((((..(((((((((...(((((((((....)))..((((......))))..)))))).....((((.(((((((...((..((.......))))....)))))))..((((((((.....)))))))).....))))....)))).)))...))))))))....)))))))...)).))))))))))...(((((((.....(((.....)))....)))))))......(...((((((((........))))))))...).....))))).....((((((((.......))))))))......))...)))))))))).))..(.((.((...((((((((..((((((((((((....((((((.((((..(((....))).))))))))))...))))))))))))..))))))))....))..))..).......((((....))))
```
