## Supplemental Data 2 for "ScanFold3: a robust and rapid approach for identifying structured RNA targets in genomes and transcriptomes": bpRNA_CRW_6079.dbn

```
#Name: bpRNA_CRW_6079
#Length:  1262 
#PageNumber: 2
UCAGAGCGAACGCUGGCGGCAGGCCUAACACAUGCAAGUCGAACGGACCCUUCGGGGUUAGUGGCGGACGGGUGAGUAACACGUGGGAACGUGCCUUUAGGUUCGGAAUAGCUCCUGGAAACGGGUGGUAAUGCCGAAUGUGCCCUUCGGGGGAAAGAUUUAUCGCCUUUAGAGCGGCCCGCGUCUGAUUAGCUAGUUGGUGAGGUAACGGCUCACCAAGGCGACGAUCAGUAGCUGGUCUGAGAGGAUGACCAGCCACACUGGGACUGAGACACGGCCCAGACUCCUACGGGAGGCAGCAGUGGGGAAUCUUGCGCAAUGGGCGAAAGCCUGACGCAGCCAUGCCGCGUGAAUGAUGAAGGUCUUAGGAUUGUAAAAUUCUUUCACCGGGGACGAUAAUGACGGUACCCGGAGAAGAAGCCCCGGCUAACUUCGUGCCAGCAGCCGCGGUAAUACGAAGGGGGCUAGCGUUGCUCGGAAUUACUGGGCGUAAAGGGCGCGUAGGCGGAUCGUUAAGUCAGAGGUGAAAUCCCAGGGCUCAACCCUGGAACUGCCUUUGAUACUGGCGAUCUUGAGUAUGAGAGAGGUAUGUGGAACUCCGAGUGUAGAGGUGAAAUUCGUAGAUAUUCGGAAGAACACCAGUGGCGAAGGCGACAUACUGGCUCAUUACUGACGCUGAGGCGCGAAAGCGUGGGGAGCAAACAGGAUUAGAUACCCUGGUAGUCCACGCCGUAAACGAUGAUUGCUAGUUGUCGGGCUGCAUGCAGUUCGGUGACGCAGCUAACGCAUUAAGCAAUCCGCCUGGGGAGUACGGUCGCAAGAUUAAAACUCAAAGGAAUUGACGGGGGCCCGCACAAGCGGUGGAGCAUGUGGUUUAAUUCGAAGCAACACGCAGAACCUUACCACCUUUUGACAUGCCUGGACCGCCACGGAGACGUGGUUUUCCCUUCGGGGACUAGGACACAGGUGCUGCAUGGCUGUCGUCAGCUCGUGUCGUGAGAUGUUGGGUUAAGUCCCGCAACGAGCGCAACCCUCGCCAUUAGUUGCCAUCAUUUAGUUGGGAACUCUAAUGGGACUGCCGGGCUAAGCCGGAGGAAGGUGGGGAUGACGUCAAGUCUUCAUGGCCCUUACAGGGUGGGCUACACACGUGCUACAAUGGCAACUACAGAGGGUUAAUCCUUAAAGUUGUCUCAGUUCGGAUUGUCCUCUGCAACUCGAGGGCAUGAAGUUGGAAUCGCUAGUAUCGCGGAUCACCAUGCCGC
...((((.((((((.(((((((((....(((.(((..(((..((((((((....)))))))))))......(((......((((((((.((...(((((((.((((....(((((((....))))))).....)))).....(((....)))....((....)).)))))))..))))))))))(((..(.(((..((((((((.......))))))))))).....))))..((((((((....))))...))))))).((((((..........)))))).((((....))))...)))))).).....(.(((...(((((....))))).)))).)).))))))..((((......((((....)))).....)))).[.(((((((...(.......)....))))))..])..((((([[[...(((((.....((.]]])).......)))))))))).))))))))))..........((([[...(.((((.(.(((.(((((((.(((((((((((....(((((((.....)))))))..)))))))))..)))))))))...(((((((((..(((((((((..((((((((...(((......)))......))))))))..))....(..((....)))))))))).)))))).)))...))))..))))....((((((...((...((((.........))))...))))))))..........((((((..((((((((((((....))))))))))))...((..]])).....)))))))))).(((......((((....))))....)))..........................(((((((((((((((((....((((........))))........(((((((.....(((((((...(((((((....)))))))..(((....)))..)))).))).((.((((..(((((((((...(((((((((....)))..((((......))))..)))))).....((((.(((((((...((..((......))))....)))))))..(((((((......))))))).....))))....)))).)))...))))))))....)))))))...)).))))))))))...((((((......(((.....)))....))))))......(...((((((((........))))))))...).....))))).......(((((.......)))))
```
