## Supplemental Data 2 for "ScanFold3: a robust and rapid approach for identifying structured RNA targets in genomes and transcriptomes": bpRNA_CRW_6213.dbn

```
#Name: bpRNA_CRW_6213
#Length:  1351 
#PageNumber: 2
CUCAGAGCGAACGCUGGCGGCAGGCUUAACACAUGCAAGUCGAGCGGGCCCUUCGGGGUCAGCGGCAGACGGGUGAGUAACACGUGGGAACGUGCCCUUCGGUUCGGAAUAACUCAGGGAAACUUGAGCUAAUACCGGAUACGCCCUUUUGGGGAAAGGUUUACCGCCGAAGGAUCGGCCCGCGUCUGAUUAGCUAGUUGGUGGGGUAACGGCCUACCAAGGCGACGAUCAGUAGCUGGUCUGAGAGGAUGAUCAGCCACACUGGGACUGAGACACGGCCCAGACUCCUACGGGAGGCAGCAGUGGGGAAUAUUGGACAAUGGGCGCAAGCCUGAUCCAGCCAUGCCGCGUGAGUGAUGAAGGCCUUAGGGUUGUAAAGCUCUUUUGUCCGGGACGAUAAUGACGGUACCGGAAGAAUAAGCCCCGGCUAACUUCGUGCCAGCAGCCGCGGUAAUACGAAGGGGGCUAGCGUUGCUCGGAAUCACUGGGCGUAAAGGGCGCGUAGGCGGCCGAUUAAGUCGGGGGUGAAAGCCUGUGGCUCAACCACAGAAUUGCCUUCGAUACUGGUUGGCUUGAGACCGGAAGAGGACAGCGGAACUGCGAGUGUAGAGGUGAAAUUCGUAGAUAUUCGCAAGAACACCAGUGGCGAAGGCGGCUGUCUGGUCCGGUUCUGACGCUGAGGCGCGAAAGCGUGGGGAGCAAACAGGAUUAGAUACCCUGGUAGUCCACGCCGUAAACGAUGAAUGCCAGCCGUUGGUCUGCUUGCAGGUCAGUGGCGCCGCUAACGCAUUAAGCAUUCCGCCUGGGGAGUACGGUCGCAAGAUUAAAACUCAAAGGAAUUGACGGGGGCCCGCACAAGCGGUGGAGCAUGUGGUUUAAUUCGAAGCAACGCGCAGAACCUUACCAUCCCUUGACAUGGCAUGUUACCUCGAGAGAUCGGGGAUCCUCUUCGGAGGCGUGCACACAGGUGCUGCAUGGCUGUCGUCAGCUCGUGUCGUGAGAUGUUGGGUUAAGUCCCGCAACGAGCGCAACCCACGUCCUUAGUUGCCAUCAUUCAGUUGGGCACUCUAGGGAGACUGCCGGUGAUAAGCCGCGAGGAAGGUGUGGAUGACGUCAAGUCCUCAUGGCCCUUACGGGAUGGGCUACACACGUGCUACAAUGGCGGUGACAGUGGGACGCGAAACCGCGAGGUUGAGCAAAUCCCCAAAAGCCGUCUCAGUUCGGAUUGCACUCUGCAACUCGGGUGCAUGAAGGCGGAAUCGCUAGUAAUCGUGGAUCAGCAUGCCACGGUGAAUACGUUCCCGGGCCUUGUACACACCGCCCGUCACACCAUGGGAGUUGGUCUUACCCG
....((((.((((((.(((((((((....(((.(((..(((..(((((((....))..))))))))......(((......((((((((.((...(((((((.((((....(((((((....))))))).....)))).....(((....)))....((....)).)))))))..))))))))))(((..(.(((..((((((((.......))))))))))).....))))..((((((((....))))...))))))).((((((..........)))))).((((....))))...)))))).).....(.(((...(((((....))))).)))).)).))))))..((((......((((....)))).....)))).[.(((((((...(.......)....))))))..])..((((([[[...(((((.....((.]]])).......)))))))))).))))))))))..........((([[...(.((((.(.(((.(((((((.(((((((((((....(((((((.....)))))))..)))))))))..)))))))))...(((((((((..(((((((((..((((((((...(((......)))......))))))))..))....(..((....)))))))))).)))))).)))...))))..))))....((((((...((...((((.........))))...))))))))..........((((((..((((((((((((....))))))))))))...((..]])).....)))))))))).(((......((((....))))....)))........(((((.(((((((.((..(((((((((((((((((....((((........))))........(((((((.....(((((((...(((((((....)))))))..(((....)))..)))).))).((.((((..(((((((((...(((((((((....)))..((((......))))..)))))).....((((.(((((((...((..((......))))....)))))))..((((((((.....)))).)))).....))))....)))).)))...))))))))....)))))))...)).))))))))))...(((((((.....(((..((...(((....)))...))....)))....)))))))......(...((((((((........))))))))...).....))))).....((((((((.......))))))))......))...)))))))))).))....................................
```
