## Supplemental Data 2 for "ScanFold3: a robust and rapid approach for identifying structured RNA targets in genomes and transcriptomes": bpRNA_CRW_6344.dbn

```
#Name: bpRNA_CRW_6344
#Length:  700 
#PageNumber: 2
AGACGGGUGAGUUACGCGUGGGAACGUACCUUUUGGUUCGGAACAACACAGGGCAAACUUGUGCUAAUACCGGAUAAGCCCUUACGGGGAAAGAUUUAUCGCCGAAAGAUCGGCCCGCGUCUGAUUAGCUAGUUGGUGAGGUAAUGGCUCACCAAGGCGACGAUCAGUAGCUGGUCUGAGAGGAUGAUCAGCCACAUUGGGACUGAGACACGGCCCAAACUCCUACGGGAGGCAGCAGUGGGGAAUAUUGGACAAUGGGGGCAACCCUGAUCCAGCCAUGCCGCGUGAGUGAUGAAGGCCCUAGGGUUGUAAAGCUCUUUUGUGCGGGAAGAUAAUGACGGUACCGCAAGAAUAAGCCCCGGCUAACUUCGUGCCAGCAGCCGCGGUAAUACGAAGGGGGCUAGCGUUGCUCGGAAUCACUGGGCGUAAAGGGUGCGUAGGCGGGUCUUUAAGUCAGGGGUGAAAUCCUGGAGCUCAACUCCAGAACUGCCUUUGAUACUGAAGAUCUUGAGUUCGGGAGAGGUGAGUGGAACUGCGAGUGUAGAGGUGAAAUUCGUAGAUAUUCGCAAGAACACCAGUGGCGAAGGCGGCUCACUGGCCCGAUACUGACGCUGAGGCACGAAAGCGUGGGGAGCAAACAGGAUUAGAUACCCUGGUAGUCCACGCCGUAAACGAUGAAUGCCAGCCGUUAGUGGGUUUA
......(((......((((((((.((...(((((((.((((....((((((.(....))))))).....)))).....(((....)))....((....)).)))))))..))))))))))(((..(.(((..((((((((.......))))))))))).....))))..((((((((....))))...))))))).((((((..........)))))).((((....))))................(.(((...(((((....))))).))))............((((......((((....)))).....)))).[.(((((((...(.......)....))))))..])..((((([[[...(((((.....((.]]])).......))))))))))...............................((((.(.(((.(((((((.(((((((((((....(((((((.....)))))))..)))))))))..)))))))))...(((((((((..(((((((((..((((((((...(((......)))......))))))))..))....(..((....)))))))))).)))))).)))...))))..))))....((((((...((...((((.........))))...))))))))..................................
```
