## Supplemental Data 2 for "ScanFold3: a robust and rapid approach for identifying structured RNA targets in genomes and transcriptomes": bpRNA_CRW_6403.dbn

```
#Name: bpRNA_CRW_6403
#Length:  447 
#PageNumber: 2
UGACUGCUAAUACCGGAUGAUGACUUCGGUCCAAAGAUUUAUCGCCCAGGGAUGAGCCCGCGUCGGAUUAGCUAGUUGGUGAGGUAAAAGCUCACCAAGGCGACGAUCCGUAGCUGGUCUGAGAGGAUGAUCAGCCACACUGGGACUGAGACACGGCCCAGACUCCUACGGGAGGCAGCAGUGGGGAAUAUUGGACAAUGGGCGAAAGCCUGAUCCAGCAAUGCCGCGUGAGUGAUGAAGGCCUUAGGGUUGUAAAGCUCUUUUACCCGGGAUGAUAAUGACAGUACCGGGAGAAUAAGCCCCGGCUAACUCCGUGCCAGCAGCCGCGGUAAUACGGAGGGGGCUAGCGUUGUUCGGAAUUACUGGGCGUAAAGCGCACGUAGGCGGCCUUGUAAGUUAGAGGUGAAAGCCCGGGGCUCAACUCCGGAAUUGCCUUUAAGACUGCAU
.....................(((....)))....((....))....................(((..(.(((..((((((((.......))))))))))).....))))..((((((((....))))...))))....((((((..........)))))).((((....))))................(.(((...(((((....))))).))))............((((......((((....)))).....)))).[.(((((((...(.......)....))))))..])..((((([[[...(((((.....((.]]])).......)))))))))).............................................((((.(((((((((((....(((((((.....)))))))..)))))))))..))))))
```
