## Supplemental Data 2 for "ScanFold3: a robust and rapid approach for identifying structured RNA targets in genomes and transcriptomes": bpRNA_CRW_6498.dbn

```
#Name: bpRNA_CRW_6498
#Length:  1450 
#PageNumber: 2
AGAGUUUGAUCCUGGCUCAGAGCGAACGCUGGCGGCAGGCUUAACACAUGCAAGUCGAGCGGGCAUAGCAAUAUGUCAGCGGCAGACGGGUGAGUAACGCGUGGGAACGUACCUUUUGGUUCGGAACAACUGAGGGAAACUUCAGCUAAUACCGGAUAAGCCCUUACGGGGAAAGAUUUAUCGCCGAAAGAUCGGCCCGCGUCUGAUUAGCUAGUUGGUGAGGUAAUGGCUCACCAAGGCGACGAUCAGUAGCUGGUCUGAGAGGAUGAUCAGCCACAUUGGGACUGAGACACGGCCCAAACUCCUACGGGAGGCAGCAGUGGGGAAUAUUGGACAAUGGGCGCAAGCCUGAUCCAGCCAUUGUCCGCGUGAGUGAUGAAGGCCCUAGGGUUGUAAAGCUCUUUUGUGCGGGAAGAUAAUGACGGUACCGCAAGAAUAAGCCCCGGCUAACUUCGUGCCAGCAGCCGCGGUAAUACGAAGGGGGCUAGCGUUGCUCGGAAUCACUGGGCGUAAAGGGUGCGUAGGCGGGUCUUUAAGUCAGGGGUGAAAUCCUGGAGCUCAACUCCAGAACUGCCUUUGAUACUGAAGAUCUUGAGUUCGGGAGAGGUGAGUGGAACUGCGAGUGUAGAGGUGAAAUUCGUAGAUAUUCGCAAGAACACCAGUGGCGAAGGCGGCUCACUGGCCCGAUACUGACGCUGAGGCACGAAAGCGUGGGGAGCAAACAGGAUUAGAUACCCUGGUAGUCCACGCCGUAAACGAUGAAUGCCAGCCGUUAGUGGGUUUACUCACUAGUGGCGCAGCUAACGCUUUAAGCAUUCCGCCUGGGGAGUACGGUCGCAAGAUUAAAACUCAAAGGAAUUGACGGGGGCCCGCACAAGCGGUGGAGCAUGUGGUUUAAUUCGACGCAACGCGCAGAACCUUACCAGCCCUUGACAUCCCGGUCGCGGACUCCAGAGACGGAGUUCUUCAGUUCGGCUGGACCGGAGACAGGUGCUGCAUGGCUGUCGUCAGCUCGUGUCGUGAGAUGUUGGGUUAAGUCCCGCAACGAGCGGCAACCCCCGUCCUUAGUUGCUACCAUUUAGUUGAGCACUCUAAGGAGACUGCCGGUGAUAAGCCGCGAGGAAGGUGGGGAUGACGUCAAGUCCUCAUGGCCCUUACGGGCUGGGCUACACACGUGCUACAAUGGCGGUGACAAUGGGAUGCUAAGGGGCGACCUUCGCAAAUCUCAAAAAGCCGUCUCAGUUCGGAUUGGGCUCUGCAACUCGAGCCCAUGAAGUUGGAAUCGCUAGUAAUCGUGGAUCAGCACGCCACGGUGAAUACGUUCCCGGGCCUUGUACACACCGCCCGUCACACCAUGGGAGUUGGUUUUACCUGAAGACGGUGCGCUAACCGAAAGGGGGCAGCCGGCCACGGUAGGGUCAGCGACUGGGGUGAAGUCGUAACAAGGUAG
.(((((...[[[.))))).((((.((((((.(((((((((....(((.(((..(((..(((((((((....))))))))))))......(((......((((((((.((...(((((((.((((....(((((((....))))))).....)))).....(((....)))....((....)).)))))))..))))))))))(((..(.(((..((((((((.......))))))))))).....))))..((((((((....))))...))))))).((((((..........)))))).((((....))))...)))))).).....(.(((...(((((....))))).)))).))..)).))))..((((......((((....)))).....)))).[.(((((((...(.......)....))))))..])..((((([[[...(((((.....((.]]])).......)))))))))).))))))))))..........((([[...(.((((.(.(((.(((((((.(((((((((((....(((((((.....)))))))..)))))))))..)))))))))...(((((((((..(((((((((..((((((((...(((......)))......))))))))..))....(..((....)))))))))).)))))).)))...))))..))))....((((((...((...((((.........))))...))))))))..........((((((..((((((((((((....))))))))))))...((..]])).....)))))))))).(((......((((....))))....)))...]]]..(((((.(((((((.((..(((((((((((((((((....((((........))))........(((((((.....(((((((.....(((((((....))))))).(.(((.....))).))))).))).((.((((..(((((((((...(((((((((....)))..((((......))))..)))))).....((((..(((((((...((..((......))))....)))))))..((((((((.....)))).)))).....))))....)))).)))...))))))))....)))))))...)).))))))))))...(((((((.....(((..((....((....))...))....)))....)))))))......(...((((((((........))))))))...).....))))).....((((((((.......))))))))......))...)))))))))).))..(.((.((...((((((((..((((((((((((....((((((.((((..((....)).))))))))))...))))))))))))..))))))))....))..))..)....
```
