## Supplemental Data 2 for "ScanFold3: a robust and rapid approach for identifying structured RNA targets in genomes and transcriptomes": bpRNA_CRW_6549.dbn

```
#Name: bpRNA_CRW_6549
#Length:  677 
#PageNumber: 2
UGGCGGCAGGCCUAAUACAUGUAAGUCGAACGGAUCCUUCGGGAUUAGUGGCGGACGGGUGAGUAACACGUGGGAACGUGCCCUUUGGUUCGGAACAACUCAGGGAAACUUGAGCUAAUACCGAAUGUGCCCUUCGGGGGAAAGAUUUAUCGCCAUUGGAGCGGCCCGCGUCUGAUUAGCUAGUUGGUGAGGUAAAGGCUCACCAAGGCUUCGAUCAGUAGCUGGUCUGAGAGGAUGAUCAGCCACACUGGGACUGAGACACGGCCCAGACUCCUACGGGAGGCAGCAGUAGGGAAUCUUGCGCAAUGGGCGAAAGCCUGACGCAGCCAUGCCGCGUGAAUGAUGAAGGUCUUAGGAUUGUAAAAUUCUUUCAGCGGGGACGAUAAUGACGGUACCCGCAGAAGAAGCCCCGGCUAACUUCGUGCCAGCAGCCGCGGUAAUACGAAGGGGGCUAGCGUUGCUCGGAAUUACUGGGCGUAAAGGGCGCGUAGGCGGAUGUUUAAGUCAGAGGUGAAAGCCCAGGGCUCAACCCUGGAACUGCCUUUGAUACUGGACAUCUUGAGUAUGGGAGAGGUGAGUGGAACUCCGAGUGUAGAGGUGAAAUUCGUAGAUAUUCGGAAGAACACCAGUGGCGAAGGCGACUCACUGGCCCAUUACUGACGCUGAGGCGCGAAAGC
(.(((((((((....(((.(((..(((..((((((((....)))))))))))......(((......((((((((.((...(((((((.((((....(((((((....))))))).....)))).....(((....)))....((....)).)))))))..))))))))))(((..(.(((..((((((((.......))))))))))).....))))..((((((((....))))...))))))).((((((..........)))))).((((....))))...)))))).).....(.(((...(((((....))))).)))).)).))))))..((((......((((....)))).....)))).[.(((((((...(.......)....))))))..])..((((([[[...(((((.....((.]]])).......)))))))))).).............................((((.(.(((.(((((((.(((((((((((....(((((((.....)))))))..)))))))))..)))))))))...(((((((((..(((((((((..((((((((...(((......)))......))))))))..))....(..((....)))))))))).)))))).)))...))))..))))......
```
