## Supplemental Data 2 for "ScanFold3: a robust and rapid approach for identifying structured RNA targets in genomes and transcriptomes": bpRNA_CRW_6578.dbn

```
#Name: bpRNA_CRW_6578
#Length:  1424 
#PageNumber: 2
CGGACGCUGGCGGCNUGCCUAACACAUGCNAGUCNNACGGAGGCUUCGGCCUUAGUGGCGCACGGGUNAGUAACACGUGGGAACCUGCCUUUUGGUUCGNGAUAACGUCUNNAAACGGACGCUAACACCGGAUACGUCCNNCAGAGAGAUGUGGCCGGAGUAAGAGAGAUGUUGGCGGGGUAAGUGUGCGGCCGAGAGAGGUGAGGUAGUUGGGAUUAGGUAGUUGGUGGGGUAAUGGCCCACCAAGCCACGAUCGGUAGCUAAUCUGAGAGGAUGAUGAUNAGCCACACUGGGACUGAGACACGGCCNAGACUNCUACGGGAGGCAGCAGUGGGGAAUAUUNGACAAUGGGGGCAACCCUGAUCCAGCAAUGCCGCGUGAGUGAUGAAGGCCUUNGGGUUGUAAAGCNCUNNCGCACGCGACGAUGAUGACGGUAGCGUGAGAAGAAGCCCCGGCUAACUUCGUGCCAGCAGCCGCGGUAAUACGAAGGGGGCGAGCGUUGUUCGGAAUUACUGGGCGUAAAGGGCGCGUAGGCGGCCCGAUCAGUCAGAUGUGAAAGCCCCGGGCUCAACCUGGGAACUGCAUUUGAUACUGUCGGGCUNGAGUUNCGGAGAGGAUGGUGGAAUUNNCAGUGUAGAGGUGAAAUNNGUAGAUAUUGGGAAGAACACCGGUGGCGAAGGCGGCCAUCNGGACGGACACUGACGNUNAGGCGNNNAAGCGUGGGGAGCNAACAGGAUUAGAUACCCUGGUAGUCCACGCCGUNAACGAUGAAUGCUAGACGNUGGGGUGNAUGCACUUCGGUGUCGCCGCUAACGCAUUAAGCAUUCCGCCUGGGGAGUACGGCCGCAAGUUAAAACUCAAAGGAAUUGACGGGGGCCCGCACAAGCGUGGAGCAUGUGGUUUAAUUCGAAGCAACGCGNGAACCUUACCAACCCUUGACAUGUCCACUANCGGCUCGNGAGAUCGGGCUUUCAGUUCGGCUGGGUGGAACACAGGUGCUGCAUGGCUGUCGUCAGCUCGUGUCGUGAGAUGUUGGGUUAAGUCCCGCAACGAGCGCAACCCCUACCGCCAGUUGCCAUCAUUCAGUUGGGCACUCUGGUGGAACUGCCGGUGACAAGCCGGAGGAAGGCGGGGAUGACGUCAAGUCCUCAUGGCCCUUAUGGGUUGGGCUACACACGUGCUACAAUGGCGGUGACAGUGGGAUGCGAAGUCGCAAGAUGGAGCCAAUCCCCAAAAGCCGUCUNAGUUCGGAUUGCACUCUGCAACUCGGGUGCAUGAAGUUGGAAUCGCUAGUAAUCNCGGAUCAGCACGCCGCGGUGAAUACGUUCNCGGGCCUNGUACACACCGCCCGUCACACCAUGGGAGUUGGCUUNACCCGAAGGUGGUGCGCUAACCGGCAACGGAGGCAGCCAACCACGGUCAGG
(.((((((.(((((((((....(((.(((..(((..((((((((....)))))))))))......(((......((((((((.((...(((((((.((((....(((((((....))))))).....))))...........(((....))).................((.................)).)))))))..)))))))))).(((..(.(((..((((((((.......)))))))))))....))))..((((((((....))))......))))))).((((((..........)))))).((((....))))...)))))).).....(.(((...(((((....))))).)))).)).))))))..((((......((((....)))).....)))).[.(((((((...(.......)....))))))..])..((((([[[...(((((.....((.]]])).......)))))))))).))))))).............((([[...(.((((.(.(((.(((((((.(((((((((((....(((((((.....)))))))..)))))))))..)))))))))...(((((((((..(((((((((..((((((((...(((......)))......))))))))..))....(..((....)))))))))).)))))).)))...))))..))))....((((((...((...((((.........))))...))))))))..........((((((..((((((((((((....))))))))))))...((..]])).....)))))))))).(((......((.(....)))....)))........(((((.(((((((.((..((((((((((((((((....(.((........)))........(((((((.....(((((((.....(((((((....)))))))..(((.....)))..)))).))).((.((((..(((((((((...(((((((((....)))..((((......))))..)))))).....((((.(((((((...((..((......))))....)))))))..((((((((.....)))))))).....))))....)))).)))...))))))))....)))))))...)).))))))))))...(((((((.....(((..((...(((....)))...))....)))....)))))))......(...((((((((........))))))))...).....).))).....((((((((.......))))))))......))...)))))))))).))...........................(((((((....((((((.((((..(((....))).))))))))))...)))))))
```
