## Supplemental Data 2 for "ScanFold3: a robust and rapid approach for identifying structured RNA targets in genomes and transcriptomes": bpRNA_CRW_6588.dbn

```
#Name: bpRNA_CRW_6588
#Length:  1317 
#PageNumber: 2
UCUAACACAUGCAAGUCGAACGAAGGCUUCGGCCUUAGUGGNGCACGGGUGAGUAACACGUGGGAACCUGCCUUUCGGUUCGNAAUAACNUCUGGAAACGGACGCUAACACCGGAUACGCCCUUUGGGGAAAGUUCACGCCNAGAGAGGGGCCCGCGUCGGAUUAGGUAGUUGGUNAGGUAAUGGCUCACCAAGCCUUCGAUCCGUAGCUGGUCUNAGAGGAUGAUCAGCCACACUGGGACUGAGACACGGCCCAGACUCCUACGGGAGGCAGCAGUGGGGAAUAUUGGACAAUGGGCGCAAGCCUGAUCCAGCAAUGCCGCGUGAGUGAUGAAGGCCUUNGGGUUGUAAAGCUCUUNGCACGCGACGAUGAUGACGGUAGCGUGAGAAGAAGCCCCGGCUAACUUCGUGCCAGCAGCCGCGGUAAUACGAAGGGGGCUAGCGUUGUUCGGAAUUACUGGGCGUAAAGGGCGCGUAGGCGGCCUGUUUAGUCAGAAGUGAAAGCCCCGGGCUCAACCUGGGAAUAGCUUUUGAUACUGGCAGGCUUGAGUUCCGGAGAGGAUGGUGGAAUUCCCAGUGUAGAGGUGNAAUUNGGAGAUAUUGGGAAGAACACCGGUGGCGAAGNCGGCCAUCUNGACGGACACUGACGCUGAGGCNNNAAGCGUGGGGAGCAAACAGGAUUAGAUACCCUGGUAGUCCACGCCGUAAACGAUGAAUGCUAGACGUCGGGGUGCAUGCACUUCGGUGUCGCCGCUAACGCAUUAAGCAUUCCGCCUGGGGAGUACGGCCGCAAGUUAAAACUCAAAGGAAUUGACGGGGGCCCGCACAAGCGUGGAGCAUGUGGUUUAAUUCGAAGCAACGCGAGAACCUUACCAACCCUUGACAUGUCCACUAUGGGCUUCAGAGAUGAGGUCUUUCGGUUCGGCCGGGUGGAACACAGGUGUUGCAUGGCUGUCGUCAGCUCGUGUCGUGAGAUGUUGGGUUAAGUCCCGCAACGAGCGCAACCCCUACCGUCAGUUGCCAUCAUUCAGUUGGGCACUCUGGUGGAACCGCCGGUGACAAGCCGGAGGAAGGCGGGGAUGACGUCAAGUCCUCAUGGCCCUUAUGGGUUGGGCUACACACGUGCUACAAUGGCGGUGACAGUGGGAUGCGAAGUCGCGAGAUGGAGCAAAUCCCNAAAAGCCGUCUNAGUUNNGAUCGCACUCUGCAACUCGAGUGCGUNAAGUUNNAAUNGCUAGUAAUCNCGGAUCAGCACNCCGCGGUGNAUACGUUNNCGGGCCUUGUACANACCNCCCGUCACACCAUNNGAGUUGGUUUN
(....(((.(((..(((..((((((((....)))))))))))......(((......((((((((.((...(((((((.((((....(((((((....))))))).....)))).....(((...)))....(....).)))))))..))))))))))(((..(.(((..((((((((.......))))))))))).....))))..((((((((....))))...))))))).((((((..........)))))).((((....))))...)))))).).....(.(((...(((((....))))).))))............((((......((((....)))).....)))).(.((((((...(.......)....))))))..)...((((([[[...(((((.....((.]]])).......)))))))))).....................((([[...(.(.((.(.(((.(((((((.(((((((((((....(((((((.....)))))))..)))))))))..)))))))))...(((((((((..(((((((((..((((((((...(((......)))......))))))))..))....(..((....)))))))))).)))))).)))...))))..)))....((((((...((...((((.........))))...))))))))..........((((((..((((((((((((....))))))))))))...((..]])).....)))))))))).(((......(((.....)))....)))........(((((.(((((((.((..((((((((((((((((....(.((........)))........(((((((.....(((((((.....(((((((....))))))).(.(((.....))).))))).))).((.((((..(((((((((...(((((((((....)))..((((......))))..)))))).....((((.(((((((...((..((......))))....)))))))..((((((((.....)))))))).....))))....)))).)))...))))))))....)))))))...)).))))))))))...(((((((.....(((..((...(((....)))...))....)))....)))))))......(...((((((((........))))))))...).....).))).....((((((((.......))))))))......))...)))))))))).))...............................
```
