## Supplemental Data 2 for "ScanFold3: a robust and rapid approach for identifying structured RNA targets in genomes and transcriptomes": bpRNA_CRW_6589.dbn

```
#Name: bpRNA_CRW_6589
#Length:  1390 
#PageNumber: 2
CNNACGCUGGCGGCAUGCCUAACACAUGCAAGUCNAACNAAGGCUUCGGCCUUAGUGGCGCACGGGUNAGUAACACGUGGNAACCUGCCUUUUGGUUCNNAAUAACGUCUNNAAACNNACGCUAACACCGNAUACGUCCUUCNNNNNAAAGUUUACGCCGNGAGAGGGGCCCGCGUCGGAUUAGGUAGUUGGUGUGGUAACGGCGCACCAAGCCGACGAUCCGUAGCUGGUCUNAGAGGAUGAUCAGCCACACUNGGACUNAGACACGGCCCAGACUCCUACGGGAGGCAGCAGUGGNNAAUAUUGGACAAUGGGNGCAAGCCUGAUCCAGCAAUGCCGCGUGAGUGAUGAAGGCCUUAGGGUUGUAAAGCUCUNUNGNACGCGACGAUGAUGACGGUAGCGUGAGAAGAAGCCCCGGCUAACUUCGUGCCAGCAGCCGCGGUAAUACGAAGGGGGCUAGCGUUGUUCGGAAUUACUGGGCGUAAAGGGCGCGUAGGCGGCCUGUUCAGUCAGAAGUGAAAGCCCCGGGCUCAACCUGGGAAUAGCUUNNGAUACUGGCAGGCUUGAGUUNNGGAGAGGAUGGUGGAAUUNNCAGUGUAGAGGUGAAAUUNGUAGAUAUUGGGAAGAACACCGGUGGCGAAGGCGGCCAUCUGGACGGACACUGACGUUGAGGCNNNAAGCGUNGGNAGCNAACAGGAUUAGAUACCCUGGUAGUCCACGCCNUNAACGAUNAAUGCUAGACGUCGGGGUGCAUGCACUUCGGUGUCGCCGCUAACGCAUUAAGCAUUCCGCCUGGGGAGUACGGCCGCAAGUUNAAACUCAAAGNAAUUGACGGGGGCCCGCACAAGCGUGGAGCAUGUGGUNUAAUUCNNAGCNACGCNNGAACCUUACCAACCCUUGACAUGUCCANUNUNGGNUCGAGAGAUCGNGCUUCCUUCNGUUCGGCUGGGUNGAACACAGGUGCUGCAUGGCUGUCGUCAGCUCGUGUCNUNAGAUGUUGGGUUAAGUCCCGCAACGAGCGCAACCCCUACCGUCAGUUGCCAUCAUUCAGUUGGGCACUCUGGUGGAACCGCCGGUGACAAGCCGGAGGAAGGCGGGGAUGACGUCAAGUCCUCAUGGCCCUUAUGGGUUGGGCUACACACGUGCUACAAUGGCGGUGACAGUGGGACGCGAAGUCGCGAGAUGGAGCAAAUCCCCAAAAGCCGUCUCAGUUNGGAUCGUACUCUGCAACUCGAGUGCGUGAAGUUGGAAUCGCUAGUAAUCNCGGAUCAGCACGCCGCGGUGAAUACGUUCCCGGGCCUNGUACACACCGCCCGUACACACCAUGGGAGUUGGCUUNACCCGAAGACGGUGCGCUAACCGGCAAGGGAGACAGCCGGCCACGGUAAGG
(.((((((.(((((((((....(((.(((..(((..((((((((....)))))))))))......(((......((((((((.((...(((((((.((((....(((((((....))))))).....)))).....(((....)))....(....).)))))))..))))))))))(((..(.(((..((((((((.......))))))))))).....))))..((((((((....))))...))))))).((((((..........)))))).((((....))))...)))))).).....(.(((...(((((....))))).)))).)).))))))..((((......((((....)))).....)))).[.(((((((...(.......)....))))))..])..((((([[[...(((((.....((.]]])).......)))))))))).))))))).............((([[...(.(.((.(.(((.(((((((.(((((((((((....(((((((.....)))))))..)))))))))..)))))))))...(((((((((..(((((((((..((((((((...(((......)))......))))))))..))....(..((....)))))))))).)))))).)))...))))..)))....((((((...((...((((.........))))...))))))))..........((((((..((((((((((((....))))))))))))...((..]])).....)))))))))).(((......(((.....)))....)))........(((((.(((((((.((..((((((((((((((((....(.((........)))........(((((((.....(((((((.....(((((((....))).).))).(.(((.....))).))))).))).((.((((..(((((((((...(((((((((....)))..((((......))))..)))))).....((((.(((((((...((..((......))))....)))))))..((((((((.....)))))))).....))))....)))).)))...))))))))....)))))))...)).))))))))))...(((((((.....(((..((...(((....)))...))....)))....)))))))......(...((((((((........))))))))...).....).))).....((((((((.......))))))))......))...)))))))))).))............................(((((((....((((((.((((..((......)).))))))))))...)))))))
```
