## Supplemental Data 2 for "ScanFold3: a robust and rapid approach for identifying structured RNA targets in genomes and transcriptomes": bpRNA_CRW_6593.dbn

```
#Name: bpRNA_CRW_6593
#Length:  1385 
#PageNumber: 2
CGGACGCUGGCGGCAUGCCUAACACAUGCNAGUCNAACNAAGGCUUCGGCCUUAGUGGCGCACGGGUNAGUAACACGUGGNAACCUGCCUUAUGGUUCNNGAUAACGUCUNNNAACGGACGCUAACACCGGAUGUGCCCUUCGGGGNAAGUUUACGCCAUGAGAGGGGCCCGCGUCCGAUUAGGUAGUUGGUGGGGUAAUGGCCCACCAAGCCGACGAUCGGUAGCUGGUCUGAGAGGAUGAUCAGCCACACUGGGACUGAGACACGGCCCAGACUCCUACGGGAGGCAGCAGUGGGGAAUAUUGGACAAUGGGGGCAACCCUGAUCCAGCAAUGCCGCGUGAGUGAUGAAGGCCUUAGGGUUGUAAAGCUNUNNNGCACGCGACGAUGAUGACGGUAGCGUGAGAAGAAGCCCCGGCUAACUUCGUGCCAGCAGCCGCGGUAAUACGAAGGGGGCGAGCGUUGUUCGGAAUUACUGGGCGUAAAGGGCGCGUAGGCGGCCCGAUCAGUCAGAUGUGAAAGCCCCGGGCUCNACCUGGGAACUGCAUNNGAUACUGUCGGGCUUGAGUUNCGGAGAGGAUGGUGGAAUUNNCAGUGUAGAGGUGAAAUNNGUAGAUAUUGGGAAGAACACCGGUGGCGAAGGCGGCCAUCNGGACGGACACUGACGUUGAGGCNNNAAGCGUNGNNAGCAAACAGGAUUAGAUACCCUGGUAGUCCACGCCGNAAACGAUNAAUGCUAGACGCUGGGGUGCAUGCACUUCGGUGUCGCCGCUAACGCAUUAAGCAUUCCGCCUGGGGAGUACGGCCGCAAGUUAAAACUCAAAGGAAUUGACGGGGGCCCGCACAAGCGUGGAGCAUGUGGUUUAAUUCGAAGCAACGGCAGAACCUUACCAACCCUUGACAUGUCCAUUGCCGGUCNGAGAGAUCGGACCUUCAGUUCGGCUNGAUGNAACACAGGUGCUGCAUGGCUGUCGUCAGCUCGUGUCAUGAGAUGUAGGGUUAAGUCCCGCAACGAGCGCAACCCCUACCGCCAGUUGCCAUCAUUCAGUUGGGCACUCUGGUGGAACUGCCGGUGACAAGCCGGAGGAAGGCGGGGAUGACGUCAAGUCCUCAUGGCCCUUAUGGGUUGGGCUACACACGUGCUACAAUGGCGGUGACAGUGGGACGCGAAGUCGCAAGAUGGAGCAAAUCCCCAAAAGCCGUCUNAGUUCGGAUUGCACUCUGCAACUCGGGUGCAUGAAGUUGGAAUNGCUAGUAAUCNCGGAUNAGCACGCCGCGGUGAAUACGUUCNCGGGCCUUGUACACACCGCCCGUCACACCAUGGGAGUUGGCUUNACCCGAAGGUGGUGCGCUAACCGGCAACGGAGGCAGCCAACCACGGUCAGG
(.((((((.(((((((((....(((.(((..(((..((((((((....)))))))))))......(((......((((((((.((...(((((((.((((....(((((((....))))))).....)))).....(((....)))...(....).)))))))..))))))))))(((..(.(((..((((((((.......))))))))))).....))))..((((((((....))))...))))))).((((((..........)))))).((((....))))...)))))).).....(.(((...(((((....))))).)))).)).))))))..((((......((((....)))).....)))).[.(((((((...(.......)....))))))..])..((((([[[...(((((.....((.]]])).......)))))))))).))))))).............((([[...(.((((.(.(((.(((((((.(((((((((((....(((((((.....)))))))..)))))))))..)))))))))...(((((((((..(((((((((..((((((((...(((......)))......))))))))..))....(..((....)))))))))).)))))).)))...))))..))))...((((((...((...((((.........))))...))))))))..........((((((..((((((((((((....))))))))))))...((..]])).....)))))))))).(((......((.(....)))....)))........(((((.(((((((.((..((((((((((((((((....(((.........)))........(((((((.....(((((((.....(((((((....)))))))..(((.....)))..)))).))).((.((((..(((((((((...(((((((((....)))..((((......))))..)))))).....((((.(((((((...((..((......))))....)))))))..((((((((.....)))))))).....))))....)))).)))...))))))))....)))))))...)).))))))))))...(((((((.....(((..((...(((....)))...))....)))....)))))))......(...((((((((........))))))))...).....).))).....((((((((.......))))))))......))...)))))))))).))...........................(((((((....((((((.((((..(((....))).))))))))))...)))))))
```
