## Supplemental Data 2 for "ScanFold3: a robust and rapid approach for identifying structured RNA targets in genomes and transcriptomes": bpRNA_CRW_6755.dbn

```
#Name: bpRNA_CRW_6755
#Length:  1426 
#PageNumber: 2
CAACCUGAGAGUUUGAUCCUGGCUCAGAGCGAACGCUGGCGGCAGGCCUAACACAUGCAAGUCGAACGGAUCCUUCGGGAUUAGUGGCGGACGGGUGAGUAACACGUGGGAACGUGCCCUUUGGUUCGGAACAACUCAGGGAAACUUGAGCUAAUACCGGAUGUGCCCUUCGGGGGAAAGAUUUAUCGCCAUUGGAGCGGCCCGCGUCUGAUUAGCUAGUUGGUGAGGUAAAGGCUCACCAAGGCGACGAUCAGUAGCUGGUCUGAGAGGAUGAUCAGCCACAUUGGGACUGAGACACGGCCCNAACUCCUACGGGAGGCAGCAGUGGGGAAUCUUGCGCAAUGGGCGAAAGCCUGACGCAGCCAUGCCGCGUGAAUGAUGAAGGUCUUAGGAUUGUAAAAUUCUUUCACCGGGGACGAUAAUGACGGUACCCGGAGAAGAAGCCCCGGCUAACUUCGUGCCAGCAGCCGCGGUAAUACGAAGGGGGCUAGCGUUGCUCGGAAUUACUGGGCGUAAAGGGAGCGUAGGCGGACUGUUUAGUCAGAGGUGAAAGCCCAGGGCUCAACCUUGGAAUUGCCUUUGAUACUGGCAGUCUUGAGUACGGAAGAGGUAUGUGGAACUCCGAGUGUAGAGGUGAAAUUCGUAGAUAUUCGGAAGAACACCAGUGGCGAAGGCGACAUACUGGUCCGUUACUGACGCUGAGGCUCGAAAGCGUGGGGAGCAAACAGGAUUAGAUACCCUGGUAGUCCACGCCGUAAACGAUGAGUGCUAGUUGUCGGCAUGCAUGCAUGUCGGUGACGCAGCUAACGCAUUAAGCACUCCGCCUGGGGAGUACGGUCGCAAGAUUAAAACUCAAAGGAAUUGACGGGGGCCCGCACNAGCGGUGGAGCRUGUGGUUUAAUUCGAANNAACGCGCAGAACCUUACCACCUUUUGACAUGCCUGGACCGCCACAGAGAUGUGGNUUUCCCUUCGGGGACUGGGACACAGGUGCUGCAUGGCUGUCGUCAGCUCGUGUCGUGAGAUGUUGGGUUAAGUCCCGCAACGAGCGCAACCCUCGUGAUUAGUUGCCAUCAGGUUUGGCUGGGCACUCUAAUCAUACUGCCGGAGUUAAUCCGGAGGAAGGCGGGGAUGACGUCAAGUCCUCAUGGCCCUUACAAGGUGGGCUACACACGUGCUACAAUGGCGACUACAGAGGGCUGCAAUCNNGCGAGGGGGAGCCAAUCCCUAAAAGUCGUCUCAGUUCGGAUUGUUCUCUGCAACUCGAGAGCAUGAAGUUGGAAUCGCUAGUAAUCGCGGAUCAGCAUGCCGCGGUGAAUACGUUCCCGGGCNUUGUACACACNNCCCGUCACACCAUGGGAGUUNGCUUUACCCNNAAGGCGCUGCGCUAACCNNCNAAGGGGGCANGCGACCACUGGUAGGGUCAC
........(((((...[[[.))))).((((.((((((.(((((((((....(((.(((..(((..((((((((....)))))))))))......(((......((((((((.((...(((((((.((((....(((((((....))))))).....)))).....(((....)))....((....)).)))))))..))))))))))(((..(.(((..((((((((.......))))))))))).....))))..((((((((....))))...))))))).((((((..........)))))).((((....))))...)))))).).....(.(((...(((((....))))).)))).)).))))))..((((......((((....)))).....)))).[.(((((((...(.......)....))))))..])..((((([[[...(((((.....((.]]])).......)))))))))).))))))))))..........((([[...(.((((.(.(((.(((((((.(((((((((((....(((((((.....)))))))..)))))))))..)))))))))...(((((((((..(((((((((..((((((((...(((......)))......))))))))..))....(..((....)))))))))).)))))).)))...))))..))))....((((((...((...((((.........))))...))))))))..........((((((..((((((((((((....))))))))))))...((..]])).....)))))))))).(((......((((....))))....)))...]]]..(((((.(((((((.((..(((((((((((((((((....((((........))))........(((((((.....(((((((...(((((((....)))))))..(((....)))..)))).))).((.((((..(((((((((...(((((((((....)))..((((......))))..)))))).....((((.(((((((...((..((........))))....)))))))..((((((((.....)))))))).....))))....)))).)))...))))))))....)))))))...)).))))))))))...(((((((.....(((..((...(((....)))...))....)))....)))))))......(...((((((((........))))))))...).....))))).....((((((((.......))))))))......))...)))))))))).))......................(.((((((((((.....((((((.((((..(((....))).))))))))))...))).))))))))
```
