## Supplemental Data 2 for "ScanFold3: a robust and rapid approach for identifying structured RNA targets in genomes and transcriptomes": bpRNA_CRW_6767.dbn

```
#Name: bpRNA_CRW_6767
#Length:  1312 
#PageNumber: 2
CAACCUGAGAGUUUGAUCCUGGCUCAGAGCGAACGCUGGCGGCAGGCCUAACACAUGCAAGUCGAACGAUCCUUCGGGAUAGUGGCGGACGGGUGAGUAACACGUGGGAACGUGCCCUUUGGUUCGGAACAACUCAGGGAAACUUGAGCUAAUACCGAAUGUGNCCUUCGGGGGAAAGAUUUAUCGCCAUUGGAGCGGCCCGCGUCUGAUUAGCUAGUUGGUGAGGUAAAGGCUCACNAAGGCUNCGAUCAGUAGCUGGUCUGAGAGGAUGAUCAGCCACAUUGGGACUGAGACACGGCCNNAACUCCUACGGGAGGCAGCAGUGGGGAAUCUUGCGCAAUGGGCGAAAGCCUGACGCAGCCAUGCCGCGUGAAUGAUGAAGGUCUUAGGAUUGUAAAAUUCUUUCACCGGGGACGAUAAUGACGGUACCCGGAGAAGAAGCCCCGGCUNACUUCGUGCCAGCAGCCGCGGUAAUACGAAGGGGGCUAGCGUUGCUCGGAAUUACUGGGCGUNAAGGGCGCGUAGGCGGACAGUUUAGUCAGAGGUGAAAGCCCAGGGCUCAACCUUGGAAUUGCCUUUGAUACUGGCUNUCUUGAGUNCGGAAGAGGUGUGUGGAACUCCGAGUNNNGAGGUGAAAUUCGUNGAUNUUCGGAAGAACACCAGUGGCGAAGGCGACACACUGGUCCGUUACUGACGCUGAGGCGCGAAAGCGUGGGGAGCNAACAGGAUUNGAUACCCUNGUAGUCCACGCCGUNAACGAUGAGUGCUAGUUGUCGGCAUGCAUGCAUGUCGGUGACGCNGCUNACGCNUUNAGCACUCCGCCUGGGGAGUACGGUCGCNAGAUUNAAACUCNAAGGAAUUGACGGGGGCCNGCACNAGCGGUGGAGCAUGUGGUUUAAUUCGAAGNAACGCGCNGAACCUUNCCNCCUUUUGANNUGCCUGGACCGCUGCAGAGAUGNNGUUUCCCUUNGGGGACCNGGANNNNGGUGCUGCAUGGCUGUCGUCAGCUCGUGUCGUGAGAUGUUGGGUUAAGUCCCGCAACGAGCGCAACCCNCGCCAUUAGUUGCCAUCAUUUAGUUGGGCACUCUAAUGGGACCGCCGGUGGUAAGCNGGAGGAAGGUGNGGAUGACGUCAAGUCCUCAUGGNCCUUANNGGGNGGGCUACRCRCGUGCNNCNAUGGCGACNNNNGAGGGCUGCAAGCCAGCGAUGGUGAGCCAAUCCCUNAAAGUNGUCUCNGUUCGGAUUGUUCUCUGCNACUCGAGAGCAUGAAGUUGGAAUCGCUAGUNAUCGCGGAUCNGCNNGCCGCGGUNAA
........(((((...[[[.))))).((((.((((((.(((((((((....(((.(((..(((..(((((((....))))))))))......(((......((((((((.((...(((((((.((((....(((((((....))))))).....)))).....(((....)))....((....)).)))))))..))))))))))(((..(.(((..((((((((.......))))))))))).....))))..((((((((....))))...))))))).((((((..........)))))).((((....))))...)))))).).....(.(((...(((((....))))).)))).)).))))))..((((......((((....)))).....)))).[.(((((((...(.......)....))))))..])..((((([[[...(((((.....((.]]])).......)))))))))).))))))))))..........((([[...(.((((.(.(((.(((((((.(((((((((((....(((((((.....)))))))..)))))))))..)))))))))...(((((((((..(((((((((..((((((((...(((......)))......))))))))..))....(..((....)))))))))).)))))).)))...))))..))))....((((((...((...((((.........))))...))))))))..........((((((..((((((((((((....))))))))))))...((..]])).....)))))))))).(((......((((....))))....)))...]]]....................(((((((((((((((((....((((........))))........(((((((.....(((((((...(((((((....))))))).(((....)))..)))).))).((.((((..(((((((((...(((((((((....)))..((((......))))..)))))).....((((.(((((((...((..((......))))....)))))))..((((((((.....)))))))).....))))....)))).)))...))))))))....)))))))...)).))))))))))...(((((((.....(((..((...(((....)))...))....)))....)))))))......(...((((((((........))))))))...).....))))).....((((((((.......))))))))...
```
