## Supplemental Data 2 for "ScanFold3: a robust and rapid approach for identifying structured RNA targets in genomes and transcriptomes": bpRNA_CRW_6832.dbn

```
#Name: bpRNA_CRW_6832
#Length:  1446 
#PageNumber: 2
AGAGUUUGAUCAUGGCUCAGAACGAACGCUGGCGGCAUGCCUAACACAUGCAAGUCGAACGAUCCCUUCGGGGAUAGUGGCGCACGGGUGCGUAACGCGUGGGAACCUGCCCUUAGGUUCGGAAUAACUCAGAGAAAUUUGAGCUAAUACCGGAUAAUGUCUUCGGACCAAAGAUUUAUCGCCUUUGGAUGGGCCCGCGUUGGAUUAGCUAGUUGGUGGGGUAAAGGCCUACCAAGGCGACGAUCCAUAGCUGGUCUGAGAGGAUGAUCAGCCACACUGGGACUGAGACACGGCCCAGACUCCUACGGGAGGCAGCAGUGGGGAAUAUUGGACAAUGGGCGAAAGCCUGAUCCAGCAAUGCCGCGUGAGUGAUGAAGGCCUUAGGGUUGUAAAGCUCUUUUACCCGGGAUGAUAAUGACAGUACCGGGAGAAUAAGCCCCGGCUAACUCCGUGCCAGCAGCCGCGGUAAUACGGAGGGGGCUAGCGUUGUUCGGAAUUACUGGGCGUAAAGCGCACGUAGGCGGCCUUUUAGGUCAGGGGUGAAAUCCCGGGGCUCAACCCCGGAACUGCCCUUGAAACUGGGAGGCUAGAAUCUUGGAGAGGCGAGUGGAAUUCCGAGUGUAGAGGUGAAAUUCGUAGAUAUUCGGAAGAACACUAGUGGCGAAGGCGACUCGCUGGACAAGUAUUGACGCUGAGGUGCGAAAGCGUGGGGAGCAAACAGGAUUAGAUACCCUGGUAGUCCACGCCGUAAACGAUGAUAACUAGCUGUCCGGGUUCAUGGAACUUGGGUGGCGCAGCUAACGCAUUAAGUUAUCCGCCUGGGGAGUACGGUCGCAAGAUUAAAACUCAAAGGAAUUGACGGGGGCCUGCACAAGCGGUGGAGCAUGUGGUUUAAUUCGAAGCAACGCGCAGAACCUUACCAGCCUUUGACAUCCUAGGACGGCUUCUGGAGACAGAUUCCUUCCCUUCGGGGACCUAGAGACAGGUGCUGCAUGGCUGUCGUCAGCUCGUGUCGUGAGAUGUUGGGUUAAGUCCCGCAACGAGCGCAACCCUCAUCCUUAGUUGCCAUCAUUCAGUUGGGCACUUUAAGGAAACUGCCGGUGAUAAGCCGGAGGAAGGUGGGGAUGACGUCAAGUCCUCAUGGCCCUUACAGGCUGGGCUACACACGUGCUACAAUGGCAACUACAGUGGGCAGCUAUCCCGCGAGGGUGCGCUAAUCUCCAAAAGUUGUCUCAGUUCGGAUUGUUCUCUGCAACUCGAGAGCAUGAAGGCGGAAUCGCUAGUAAUCGCGGAUCAGCAUGCCGCGGUGAAUACGUUCCCAGGCCUUGUACACACCGCCCGUCACACCAUGGGAGUUGGAUUCACCCGAAGGCAGUGCGCUAACCGCAAGGAGGCAGCUGACCACGGUGGGUUCAGCAACUGGGGUGAAGUCGUAACAAGGUAACC
.(((((...[[[.))))).((((.((((((.(((((((((....(((.(((..(((..((((((((....)))))))))))......(((......((((((((.((...(((((((.((((....(((((((....))))))).....)))).....(((....)))....((....)).)))))))..))))))))))(((..(.(((..((((((((.......))))))))))).....))))..((((((((....))))...))))))).((((((..........)))))).((((....))))...)))))).).....(.(((...(((((....))))).)))).)).))))))..((((......((((....)))).....)))).[.(((((((...(.......)....))))))..])..((((([[[...(((((.....((.]]])).......)))))))))).))))))))))..........((([[...(.((((.(.(((.(((((((.(((((((((((....(((((((.....)))))))..)))))))))..)))))))))...(((((((((..(((((((((..((((((((...(((......)))......))))))))..))....(..((....)))))))))).)))))).)))...))))..))))....((((((...((...((((.........))))...))))))))..........((((((..((((((((((((.....))))))))))))...((..]])).....)))))))))).(((......((((....))))....)))...]]]..(((((.(((((((.((..(((((((((((((((((....((((........))))........(((((((.....(((((((....(((((((....))))))).(.(((....))).))))).))).((.((((..(((((((((...(((((((((....)))..((((......))))..)))))).....((((.(((((((...((..((......))))....)))))))..((((((((.....)))))))).....))))....)))).)))...))))))))....)))))))...)).))))))))))...(((((((.....(((..((...(((....)))...))....)))....)))))))......(...((((((((........))))))))...).....))))).....((((((((.......))))))))......))...)))))))))).))..(.((.((...((((((((..((((((((((((....((((((.((((..((....)).))))))))))...))))))))))))..))))))))....))..))..)......
```
