## Supplemental Data 2 for "ScanFold3: a robust and rapid approach for identifying structured RNA targets in genomes and transcriptomes": bpRNA_CRW_6849.dbn

```
#Name: bpRNA_CRW_6849
#Length:  1366 
#PageNumber: 2
CAUGCAAGUCGAGCGGGCGUAGCAAUACGUCAGCGGCAGACGGGUGAGUAACGCGUGGGAACGUACCUUUUGGUUCGGAACAACACAGGGAAACUUGUGCUAAUACCGGAUAAGCCCUUACGGGGAAAGAUUUAUCGCCGAAAGAUCGGCCCGCGUCUGAUUAGCUAGUUGGUGAGGUAAUGGCUCACCAAGGCGACGAUCAGUAGCUGGUCUGAGAGGAUGAUCAGCCACAUUGGGACUGAGACACGGCCCAAACUCCUACGGGAGGCAGCAGUGGGGAAUAUUGGACAAUGGGGGCAACCCUGAUCCAGCCAUGCCGCGUGAGUGAUGAAGGCCCUAGGGUUGUAAAGCUCUUUUGUGCGGGAAGAUAAUGACGGUACCGCAAGAAUAAGCCCCGGCUAACUUCGUGCCAGCAGCCGCGGUAAUACGAAGGGGGCUAGCGUUGCUCGGAAUCACUGGGCGUAAAGGGUGCGUAGGCGGGUCUUUAAGUCAGGGGUGAAAUCCUGGAGCUCAACUCCCAGAACUGCCUUUGAUACUGAAGAUCUUGAGUCCGGGAGAGGUGAGUGGAACUGCGAGUGUAGAGGUGAAAUUCGUAGAUAUUCGCAAGAACACCAGUGGCGAAGGCGGCUCACUGGCCCGGUACUGACGCUGAGGCACGAAAGCGUGGGGAGCAAACAGGAUUAGAUACCCUGGUAGUCCACGCCGUAAACGAUGAAUGCCAGCCGUUAGUGGGUUUACUCACUAGUGGCGCAGCUAACGCUUUAAGCAUUCCGCCUGGGGAGUACGGUCGCAAGAUUAAAACUCAAAGGAAUUGACGGGGGCCCGCACAAGCGGUGGAGCAUGUGGUUUAAUUCGACGCAACGCGCAGAACCUUACCAGCCCUUGACAUGUCCAGGACCGGUCGCAGAGAUGUGACCCUCUCUUCGGAGCCUGGAGCACAGGUGCUGCAUGGCUGUCGUCAGCUCGUGUCGUGAGAUGUUGGGUUAAGUCCCGCAACGAGCGCAACCCCCGUCCUUAGUUGCUACCAUUUAGUUGAGCACUCUAAGGAGACUGCCGGUGAUAAGCCGCGAGGAAGGUGGGGAUGACGUCAAGUCCUCAUGGCCCUUACGGGCUGGGCUACACACGUGCUACAAUGGCGGUGACAAUGGGAUGCUAAGGGGCGACCCUUCGCAAAUCUCAAAAAGCCGUCUCAGUUCGGAUUGGGCUCUGCAACUCGAGCCCAUGAAGUUGGAAUCGCUAGUAAUCGUGGAUCAGCACGCCACGGUGAAUACGUUCCCGGGCCUUGUACACACCGCCCGUCACACCAUGGGAGUUGGUUUUACCUGAAGACGGUGCGCUAACCCGCAAGGGAGGCAGCCGGCCACGG
(.(((..(((..(((((((((....))))))))))))......(((......((((((((.((...(((((((.((((....(((((((....))))))).....)))).....(((....)))....((....)).)))))))..))))))))))(((..(.(((..((((((((.......))))))))))).....))))..((((((((....))))...))))))).((((((..........)))))).((((....))))...)))).........(.(((...(((((....))))).))))............((((......((((....)))).....)))).[.(((((((...(.......)....))))))..])..((((([[[...(((((.....((.]]])).......)))))))))).....................((([[...(.((((.(.(((.(((((((.(((((((((((....(((((((.....)))).)))..)))))))))..)))))))))...(((((((((..(((((((((..((((((((...(((......)))......))))))))..))....(..((....)))))))))).)))))).)))...))))..))))....((((((...((...((((.........))))...))))))))..........((((((..((((((((((((....))))))))))))...((..]])).....)))))))))).(((......((((....))))....)))........(((((.(((((((.((..(((((((((((((((((....((((........))))........(((((((.....((((((((....(((((((....))))))).((((....))))))))).))).((.((((..(((((((((...(((((((((....)))..((((......))))..)))))).....((((.(((((((...((..((......))))....)))))))..((((((((.....)))).)))).....))))....)))).)))...))))))))....)))))))...)).))))))))))...(((((((.....(((..((...(((....)))...))....)))....)))))))......(...((((((((........))))))))...).....))))).....((((((((.......))))))))......))...)))))))))).))................................((....((((((.((((..(((....))).))))))))))...))
```
