## Supplemental Data 2 for "ScanFold3: a robust and rapid approach for identifying structured RNA targets in genomes and transcriptomes": bpRNA_CRW_6864.dbn

```
#Name: bpRNA_CRW_6864
#Length:  1253 
#PageNumber: 2
AGCUAACACAUGCAAGUCGAACGAACUCUUCGGAGUUAGUGGCGGACGGGUGAGUAACACGUGGGAACGUGCCUUUAGGUUCGGAAUAACUCAGGGAAACUUGUGCUAAUACCGAAUGUGCCCUUCGGGGGAAAGAUUUAUCGCCUUUAGAGCGGCCCGCGUCUGAUUAGCUAGUUGGUGAGGUAAAGGCUCACCAAGGCGACGAUCAGUAGCUGGUCUGAGAGGAUGAUCAGCCACAUUGGGACUGAGACACGGCCCAAACUCCUACGGGAGGCAGCAGUGGGGAAUCUUGCGCAAUGGGCGAAAGCCUGACGCAGCCAUGCCGCGUGAAUGAUGAAGGUCUUAGGAUUGUAAAAUUCUUUCACCGGGGACGAUAAUGACGGUACCCGGAGAAGAAGCCCCGGCUAACUUCGUGCCAGCAGCCGCGGUAAUACGAAGGGGGCUAGCGUUGCUCGGAAUUACUGGGCGUAAAGGGAGCGUAGGCGGACAUUUAAGUCAGGGGUGAAAUCCCGGGGCUCAACCUCGGAAUUGCCUUUGAUACUGGGUGUCUUGAGUAUGAGAGAGGUGUGUGGAACUCCGAGUGUAGAGGUGAAAUUCGUAGAUAUUCGGAAGAACACCAGUGGCGAAGGCGACACACUGGCUCAUUACUGACGCUGAGGCUCGAAAGCGUGGGGAGCAAACAGGAUUAGAUACCCUGGUAGUCCACGCCGUAAACGAUGAUUGCUAGUUGUCGGGAUGCAUGCAUUUCGGUGACGCAGCUAACGCAUUAAGCAAUCCGCCUGGGGAGUACGGUCGCAAGAUUAAAACUCAAAGGAAUUGACGGGGGCCCGCACAAGCGGUGGAGCAUGUGGUUUAAUUCGAAGCAACGCGCAGAACCUUACCACCUUUUGACAUGCCUGGACCGCCAGAGAGAUCUGGCUUUCCCUUCGGGGACUAGGACACAGGUGCUGCAUGGCUGUCGUCAGCUCGUGUCGUGAGAUGUUGGGUUAAGUCCCGCAACGAGCGCAACCCUCGCCAUUAGUUGCCAUCAUUUAGUUGGGAACUCUAAUGGGACUGCCGGUGCUAAGCCGGAGGAAGGUGGGGAUGACGUCAAGUCCUCAUGGCCCUUACAGGGUGGGCUACACACGUGCUACAAUGGCGACUACAGAGGGUUAAUCCUUAAAAGUCGUCUCAGUUCGGAUUGUCCUCUGCAACUCGAGGGCAUGAAGUUGGAAUCGCUAGUAAUCGCGGAUCAGCAUGCCGCGGGAUACGUA
((....(((.(((..(((..((((((((....)))))))))))......(((......((((((((.((...(((((((.((((....(((((((....))))))).....)))).....(((....)))....((....)).)))))))..))))))))))(((..(.(((..((((((((.......))))))))))).....))))..((((((((....))))...))))))).((((((..........)))))).((((....))))...)))))).......(.(((...(((((....))))).))))..).).......((((......((((....)))).....)))).[.(((((((...(.......)....))))))..])..((((([[[...(((((.....((.]]])).......)))))))))).....................((([[...(.((((.(.(((.(((((((.(((((((((((....(((((((.....)))))))..)))))))))..)))))))))...(((((((((..(((((((((..((((((((...(((......)))......))))))))..))....(..((....)))))))))).)))))).)))...))))..))))....((((((...((...((((.........))))...))))))))..........((((((..((((((((((((....))))))))))))...((..]])).....)))))))))).(((......((((....))))....)))......................((..(((((((((((((((((....((((........))))........(((((((.....(((((((...(((((((....)))))))..(((....)))..)))).))).((.((((..(((((((((...(((((((((....)))..((((......))))..)))))).....((((.(((((((...((..((......))))....)))))))..((((((((.....)))))))).....))))....)))).)))...))))))))....)))))))...)).))))))))))...(((((((.....(((.....)))....)))))))......(...((((((((........))))))))...).....)))))......(((((((.......))))))).....)).
```
