## Supplemental Data 2 for "ScanFold3: a robust and rapid approach for identifying structured RNA targets in genomes and transcriptomes": bpRNA_CRW_6891.dbn

```
#Name: bpRNA_CRW_6891
#Length:  418 
#PageNumber: 1
AGAGUUUGAUCCUGGCUCAGAACGAACGCUGGCGGCAGGCUUAACACAUGCAAGUCGAACGCCCCGCAAGGGGAGUGGCAGACGGGUGAGUAACGCGUGGGAAUCUACCGUGCCCUGCGGAAUAGCUCCGGGAAACUGGAAUUAAUACCGCAUACGCCCUACGGGGGAAAGAUUUAUCGGGGUAUGAUGAGCCCGCGUUGGAUUAGCUAGUUGGUGGGGUAAAGGCCUACCAAGGCGACGAUCCAUAGCUGGUCUGAGAGGAUGAUCAGCCACAUUGGGACUGAGACACGGCCCAAACUCCUACGGGAGGCAGCAGUGGGGAAUAUUGGACAAUGGGCGCAAGCCUGAUCCAGCCAUGCCGCGUGAGUGAUGAAGGCCUUAGGGUUGUAAAGCUCUUUCACCGGUGAAGAUAAUGACG
.(((((.......))))).............(((((((((....(((.(((..(((..(((((((....))))))))))......(((......((((((((.((...(((((((.((((....(((((((....))))))).....)))).....(((....)))....((....)).)))))))..))))))))))(((..(.(((..((((((((.......))))))))))).....))))..((((((((....))))...))))))).((((((..........)))))).((((....))))...)))))).).....(.(((...(((((....))))).)))).)).))))))..((((......((((....)))).....)))).............(.......).
```
