## Supplemental Data 2 for "ScanFold3: a robust and rapid approach for identifying structured RNA targets in genomes and transcriptomes": bpRNA_CRW_6898.dbn

```
#Name: bpRNA_CRW_6898
#Length:  554 
#PageNumber: 1
AACAGGAUUAGAUACCCUGGUAGUCCACGCCGUAAACGAUGAAUGUUAGCCGUCGGGCAGUAUACUGUUCGGUGGCGCAGCUAACGCAUUAAACAUUCCGCCUGGGGAGUACGGUCGCAAGAUUAAAACUCAAAGGAAUUGACGGGGGCCCGCACAAGCGGUGGAGCAUGUGGUUUAAUUCGAAGCAACGCGCAGAACCUUACCAGCUCUUGACAUUCGGGGUAUGGGCAUUGGAGACGAUGUCCUUCAGUUAGGCUGGCCCCAGAACAGGUGCUGCAUGGCUGUCGUCAGCUCGUGUCGUGAGAUGUUGGGUUAAGUCCCGCAACGAGCGCAACCCUCGCCCUUAGUUGCCAGCAUUUAGUUGGGCACUCUAAGGGGACUGCCGGUGAUAAGCCGAGAGGAAGGUGGGGAUGACGUCAAGUCCUCAUGGCCCUUACGGGCUGGGCUACACACGUGCUACAAUGGUGGUGACAGUGGGCAGCGAGACAGCGAUGUCGAGCUAAUCUCCAAAAGCCAUCUCAGUUCGGAUUGCACUCUGCAACUCGAGUGCAUGA
..((((.........)))).....................((((((..((((((((((((....))))))))))))...((....)).....)))))).....(((......((((....))))....)))...............................((((((((((((....((((........))))........(((((((.....(((((((.....(((((((....))))))).(.(((.....))).))))).))).((.((((..(((((((((...(((((((((....)))..((((......))))..)))))).....((((.(((((((...((..((......))))....)))))))..((((((((.....)))).)))).....))))....)))).)))...))))))))....)))))))...)).))))))))))...(((((((.....(((..((...(((....)))...))....)))....)))))))..........((((((((........))))))))..
```
