## Supplemental Data 2 for "ScanFold3: a robust and rapid approach for identifying structured RNA targets in genomes and transcriptomes": bpRNA_CRW_6979.dbn

```
#Name: bpRNA_CRW_6979
#Length:  430 
#PageNumber: 2
GUUUGAUCCUGGCUCAGAGCGAACGCUGGCGGCAGGCCUAACACAUGCAAUUCGAACGGAUCCUUCGGGAUUAGUGGCGGACGGGUGAGUAACACGUGGGAACGUGCCCUUUGGUUCGGAACAACUCAGGGAAACUUGAGCUAAUACCGGAUGUGCCCUUCGGGGGAAAGAUUUAUCGCCAUUGGAGCGGCCCGCGUCUGAUUAGCUAGUUGGUGGGGUAAAGGCCCACCAAGGCGACGAUCAGUAGCUGGUCUGAGAGGAUGAUCAGCCACAUUGGGACUGAGACACGGCCCAAACUCCUACGGGAGGCAGCAGUGGGGAAUCUUGCGCAAUGGGCGAAAGCCUGACGCAGCCAUGCCGCGUGAAUGAUGAAGGUCUUAGGAUUGUAAAAUUCUUUCACCGGGGGAGAUAAUGACGGUACCCGAGAAGA
(((.......)))...............(((((((((....(((.(((..(((..((((((((....)))))))))))......(((......((((((((.((...(((((((.((((....(((((((....))))))).....)))).....(((....)))....((....)).)))))))..))))))))))(((..(.(((..((((((((.......))))))))))).....))))..((((((((....))))...))))))).((((((..........)))))).((((....))))...)))))).).....(.(((...(((((....))))).)))).)).))))))..((((......((((....)))).....)))).[.((.((((...(.......)....)))))..]).
```
