## Supplemental Data 2 for "ScanFold3: a robust and rapid approach for identifying structured RNA targets in genomes and transcriptomes": bpRNA_CRW_7048.dbn

```
#Name: bpRNA_CRW_7048
#Length:  1329 
#PageNumber: 2
AGAGUUUGAUCCUGGCUCAGAGCGAACGCUGGCGGCAGGCUUAACACAUGCAAGUCGAGCGGGCGUAGCAAUACGUCAGCGGCAGACGGGUGAGUAACGCGUGGGAACAUACCUUUUGGUUCGGAACAACACAGGGAAACUUGUGCUAAUACCGGAUAAGCCCUUACGGGGAAAGAUUUAUCGCCGAAAGAUUGGCCCGCGUCUGAUUAGCUAGUUGGUGAGGUAAUGGCUCACCAAGGCGACGAUCGGUAGCUGGUCUGAGAGGAUGAUCAGCCACAUUGGGACUGAGACACGGCCCAAACUCCUACGGGAGGCAGCAGUGGGGAAUAUUGGACAAUGGGCGCAAGCCUGAUCCAGCCAUGCCGCGUGAGUGAUGAAGGCCCUAGGGUUGUAAAGCUCUUUUGUGCGGGAAGAUAAUGACGGUACCGCAAGAAUAAGCCCCGGCUAACUUCGUGCCAGCAGCCGCGGUAAUACGAAGGGGGCUAGCGUUGCUCGGAAUCACUGGGCGUAAAGGGUGCGUAGGCGGGUCUUUAAGUCAGGGGUGAAAUCCUGGAGCUCAACUCCAGAACUGCCUUUGAUACUGAAGAUCUUGAGUUCGGGAGAGGUGAGUGGAACUGCGAGUGUAGAGGUGAAAUUCGUAGAUAUUCGCAAGAACACCAGUGGCGAAGGCGGCUCACUGGCCCGAUACUGACGCUGAGGCACGAAAGCGUGGGGAGCAAACAGGAUUAGAUACCCUGGUAGUCCACGCCGUAAACGAUGAAUGCCAGCCGUUAGUGGGUUUACUCACUAGUGGCGCAGCUAACGCUUUAAGCAUUCCGCCUGGGGAGUACGGUCGCAAGAUUAAAACUCAAAGGAAUUGACGGGGGCCCGCACAAGCGGUGGAGCAUGUGGUUUAAUUCGACGCAACGCGCAGAACCUUACCAGCCCUUGACAUCCCGGUCGCGGACUCCAGAGAUGGAGUUCUUCAGUUCGGCUGGACCGGAGACAGGUGCUGCAUGGCUGUCGUCAGCUCGUGUCGUGAGAUGUUGGGUUAAGUCCCGCAACGAGCGCAACCCCCGUCCUUAGUUGCUACCAUUUAGUUGAGCACUCUAAGGAGACUGCCGGUGAUAAGCCGCGAGGAAGGUGGGGAUGACGUCAAGUCCUCAUGGCCCUUACGGGCUGGGCUACACACGUGCUACAAUGGCGGUGACAAUGGGACGCUAAGGGGCAACCCUUCGCAAAUCUCAAAAAGCCGUCUCAGUUCGGAUUGGGCUCUGCAACUCGAGCCCAUGAAGUUGGAAUCGCUAGUAAUCGUGGAUCAGCACGCCACGGUGAAUACGAUCCCGGGCC
.(((((...[[[.))))).((((.((((((.(((((((((....(((.(((..(((..(((((((((....))))))))))))......(((......((((((((.((...(((((((.((((....(((((((....))))))).....)))).....(((....)))....((....)).)))))))..))))))))))(((..(.(((..((((((((.......))))))))))).....))))..((((((((....))))...))))))).((((((..........)))))).((((....))))...)))))).).....(.(((...(((((....))))).)))).)).))))))..((((......((((....)))).....)))).[.(((((((...(.......)....))))))..])..((((([[[...(((((.....((.]]])).......)))))))))).))))))))))..........((([[...(.((((.(.(((.(((((((.(((((((((((....(((((((.....)))))))..)))))))))..)))))))))...(((((((((..(((((((((..((((((((...(((......)))......))))))))..))....(..((....)))))))))).)))))).)))...))))..))))....((((((...((...((((.........))))...))))))))..........((((((..((((((((((((....))))))))))))...((..]])).....)))))))))).(((......((((....))))....)))...]]].........((((((.((..(((((((((((((((((....((((........))))........(((((((.....(((((((.....(((((((....)))).)))..(((.....)))..)))).))).((.((((..(((((((((...(((((((((....)))..((((......))))..)))))).....((((.(((((((...((..((......))))....)))))))..((((((((.....)))).)))).....))))....)))).)))...))))))))....)))))))...)).))))))))))...(((((((.....(((..((...(((....)))...))....)))....)))))))......(...((((((((........))))))))...).....))))).....((((((((.......))))))))......))...))))))
```
