## Supplemental Data 2 for "ScanFold3: a robust and rapid approach for identifying structured RNA targets in genomes and transcriptomes": bpRNA_CRW_7107.dbn

```
#Name: bpRNA_CRW_7107
#Length:  1342 
#PageNumber: 2
CGAGCGGGCAGCUUCUGGUGUCCGCGGCGACGGGUGAGUGCACGUGGGAACGUGCCCUUCGGUUCGGAAUAACUCAGGGGAACUUGAGCUAAUACCGGAUACGCCCUUUUGGGGAAAGGUUUACUGCCGAAGGAUCGGCCCGCGUCUGAUUAGCUUGUUGGUGGGGUAACGGCCUACCAAGGCGACGAUCAGUAGCUGGUCUGAGAGGAUGAUCAGCCUAACUGGGACUGAGACACGGCCCAGACUCCUACGGGAGGCAGCAGUGGGGAAUAUUGGACAAUGGGCGCAAGCCUGAUCCAGCCAUGCCGCGUGAGUGAUGAAGGCCUUAGGGUUGUAAAGCUCUUUUGUCCGGGACGAUAAUGACGGUACCGGAAGAAUAAGCCCCGGCUAACUUCGUGCCAGCAGCCGCGGUAAUACGAAGGGGGCUAGCGUUGCUCGGAAUCACUGGGCGUAAAGGGCGCGUAGGCGGCCGAUUAAGUCGGGGGUGAAAGCCUGUGGCUCAACCACAGAAUUGCCUUCGAUACUGGUUGGCUUGAGACCGGAAGAGGACAGCGGAACUGCGAGUGUAGAGGUGAAAUUCGUAGAUAUUCGCAAGAACACCAGUGGCGAAGGCGGCUGUCUGGUCCGGUUCUGACGCUGAGGCGCGAAAGCGUGGGGAGCAAACAGGAUUAGAUACCCUGGUAGUCCACGCCGUAAACGAUGAAUGCCAGCCGUUGGUCUGCUUGCAGGUCAGUGGCGCCGCUAACGCAUUAAGCAUUCCGCCUGGGGAGUACGGUCGCAAGAUUAAAACUCAAAGGAAUUGACGGGGGCCCGCACAAGCGGUGGAGCAUGUGGUUUAAUUCGAAGCAACGCGCAGAACCUUACCAUCCCUUGACAUGGCAUGUUACCUCGAGAGAUCGGGGAUCCUCUUCGGAGGCGUGCACACAGGUGCUGCAUGGCUGUCGUCAGCUCGUGUCGUGAGAUGUUGGGUUAAGUCCCGCAACGAGCGCAACCCACGUCCUUAGUUGCCAUCAUUCAGUUGGGCACUCUAGGGAGACUGCCGGUGAUAAGCCGCGAGGAAGGUGUGGAUGACGUCAAGUCCUCAUGGCCCUUACGGGAUGGGCUACACACGUGCUACAAUGGCGGUGACAGUGGGACGCGAAACCGCGAGGUUGAGCAAAUCCCCAAAAGCCGUCUCAGUUCGGAUUGCACUCUGCAACUCGGGUGCAUGAAGGCGGAAUCGCUAGUAAUCGUGGAUCAGCACGCCACGGUGAAUACGUUCCCGGGCCUUGUACACACCGCCCGUCACACCAUGGGAGUUGGUCUUACCCGACGGCGCUGCGCCAACCGCAACCAUGCACUA
(..(((((((((....)))))))))).......(((.....((((((((.((...(((((((.((((....(((((((....))))))).....)))).....(((....)))....((....)).)))))))..))))))))))(((..(.(((..((((((((.......))))))))))).....))))..((((((((....))))...))))))).((((((..........)))))).((((....))))................(.(((...(((((....))))).))))............((((......((((....)))).....)))).[.(((((((...(.......)....))))))..])..((((([[[...(((((.....((.]]])).......)))))))))).....................((([[...(.((((.(.(((.(((((((.(((((((((((....(((((((.....)))))))..)))))))))..)))))))))...(((((((((..(((((((((..((((((((...(((......)))......))))))))..))....(..((....)))))))))).)))))).)))...))))..))))....((((((...((...((((.........))))...))))))))..........((((((..((((((((((((....))))))))))))...((..]])).....)))))))))).(((......((((....))))....)))........(((((.(((((((.((..(((((((((((((((((....((((........))))........(((((((.....(((((((...(((((((....)))))))..(((....)))..)))).))).((.((((..(((((((((...(((((((((....)))..((((......))))..)))))).....((((.(((((((...((..((......))))....)))))))..((((((((.....)))).)))).....))))....)))).)))...))))))))....)))))))...)).))))))))))...(((((((.....(((..((...(((....)))...))....)))....)))))))......(...((((((((........))))))))...).....))))).....((((((((.......))))))))......))...)))))))))).)).........................................(((.((((..((....)).)))))))
```
