## Supplemental Data 2 for "ScanFold3: a robust and rapid approach for identifying structured RNA targets in genomes and transcriptomes": bpRNA_CRW_7122.dbn

```
#Name: bpRNA_CRW_7122
#Length:  1404 
#PageNumber: 2
CGAUGGGUAACCCGCUAUGAAUGCAUGUCGAACGAACUCUGUGCGAGACUUAAAUGGCGGACGGGUGAGUAACACGUGGGAACGUGCCUUUAGGUUCGGAAUAACUCAGGGAAACUUGUGCUAAUACCGAAUGUGCCCUUCGGGGGAAAGAUUUAUCGCCUUUAGAGCGGCCCGCGUCUGAUUAGCUAGUUGGUGAGGUAAAGGCUCACCAAGGCGACGAUCAGUAGCUGGUCUGAGAGGAUGAUCAGCCACAUUGGGACUGAGACACGGCCCAAACUCCUACGGGAGGCAGCAGUGGGGAAUCUUGCGCAAUGGGCGAAAGCCUGACGCAGCCAUGCCGCGUGAAUGAUGAAGGUCUUAGGAUUGUAAAAUUCUUUCACCGGGGACGAUAAUGACGGUACCCGGAGAAGAAGCCCCGGCUAACUUCGUGCCAGCAGCCGCGGUAAUACGAAGGGGGCUAGCGUUGCUCGGAAUUACUGGGCGUAAAGGGAGCGUAGGCGGACAUUUAAGUCAGGGGUGAAAUCCCGGGGCUCAACCUCGGAAUUGCCUUUGAUACUGGGUGUCUUGAGUAUGAGAGAGGUGUGUGGAACUCCGAGUGUAGAGGUGAAAUUCGUAGAUAUUCGGAAGAACACCAGUGGCGAAGGCGACACACUGGCUCAUUACUGACGCUGAGGCUCGAAAGCGUGGGGAGCAAACAGGAUUAGAUACCCUGGUAGUCCACGCCGUAAACGAUGAUUGCUAGUUGUCGGGAUGCAUGCAUUUCGGUGACGCAGCUAACGCAUUAAGCAAUCCGCCUGGGGAGUACGGUCGCAAGAUUAAAACUCAAAGGAAUUGACGGGGGCCCGCACAAGCGGUGGAGCAUGUGGUUUAAUUCGAAGCAACGCGCAGAACCUUACCACCUUUUGACAUGCCUGGACCGCCACGGAGACGUGGCUUUCCCUUCGGGGACUAGGACACAGGUGCUGCAUGGCUGUCGUCAGCUCGUGUCGUGAGAUGUUGGGUUAAGUCCCGCAACGAGCGCAACCCUCGCCAUUAGUUGCCAUCAUUUAGUUGGGAACUCUAAUGGGACUGCCGGUGCUAAGCCGGAGGAAGGUGGGGGAUGACGUCAAGUCCUCAUGGCCCUUACAGGGUGGGCUACACACGUGCUACAAUGGCGACUACAGAGGGUUAAUCCUUAAAAGUCGUCUCAGUUCGGAUUGUCCUCUGCAACUCGAGGGCAUGAAGUUGGAAUCGCUAGUAAUCGCGGAUCAGCAUGCCGCGGUGAAUACGUUCCCGGGCCUUGUACACACCGCCCGUCACACCAUGGGAGUUGGUUCUACCCGAAGGCGCUGCGCUGACCGCAAGGAGGCAGGCGACCACGGUAGGGUCAGCGACUGGGGUGAAGUCGUAACAAGGUAACCGUAA
...(....((((((....((.(((..(((..(((((((((.....))))))).)))))......(((......((((((((.((...(((((((.((((....(((((((....))))))).....)))).....(((....)))....((....)).)))))))..))))))))))(((..(.(((..((((((((.......))))))))))).....))))..((((((((....))))...))))))).((((((..........)))))).((((....))))...))).)).......(.(((...(((((....))))).))))..)..)..)...((((......((((....)))).....)))).[.(((((((...(.......)....))))))..])..((((([[[...(((((.....((.]]])).......))))))))))....)))..............((([[...(.((((.(.(((.(((((((.(((((((((((....(((((((.....)))))))..)))))))))..)))))))))...(((((((((..(((((((((..((((((((...(((......)))......))))))))..))....(..((....)))))))))).)))))).)))...))))..))))....((((((...((...((((.........))))...))))))))..........((((((..((((((((((((....))))))))))))...((..]])).....)))))))))).(((......((((....))))....))).....)..(((((.(((((((.((..(((((((((((((((((....((((........))))........(((((((.....(((((((...(((((((....)))))))..(((....)))..)))).))).((.((((..(((((((((...(((((((((....)))..((((......))))..)))))).....((((.(((((((...((..((......))))....)))))))..((((((((.....)))))))).....)))).....)))).)))...))))))))....)))))))...)).))))))))))...(((((((.....(((.....)))....)))))))......(...((((((((........))))))))...).....))))).....((((((((.......))))))))......))...)))))))))).))..(.((.((...((((((((..((((((((((((....((((((.((((..((....)).))))))))))...))))))))))))..))))))))....))..))..)..........
```
