## Supplemental Data 2 for "ScanFold3: a robust and rapid approach for identifying structured RNA targets in genomes and transcriptomes": bpRNA_CRW_7360.dbn

```
#Name: bpRNA_CRW_7360
#Length:  434 
#PageNumber: 1
AUAACGCCAAGAACCUUACCACCUUUUGACAUGCCCGGACCGCCACAGAGAUGUGGCUUUCCCUUCGGGGACUGGGACACAGGUGCUGCAUGGCUAUCGUCAGCUCGUGUCGUGAGAUGUUGGUUAAGUCCCGCAACGAGCGCAGCCCUCGCUGUUAGUUGCUACCAGGUUUGCUGGGCACUCUAACAGGACCGCCGGUGGUAAGCCGGAGGAAGGUGGGGAUGACGUCAAGUCCUCAUGGCCCUUACAGGGUGGGCUACACACGUGCUACAAUGGCGACUACAGAGGGCUGCAAUCCCGCGAGGGGGAGCCAAUCCCUAAAAGUCGUCUCAGUUCGGAUUGCACUCUGCAACUCGAGUGCAUGAAGUUGGAAUCGCUAGUAAUCGCGGAUCAGCAUGCCGCGGUGAAUACGUUCCCGGGCCUUGUACACACCG
..................(((((((.....(((((((...(((((((....)))))))..(((....)))..)))).))).((.((((..(((((((((...(((((((((....)))..(((......)).)..)))))).....((((.(((((((...((..((.......))))....)))))))..((((((((.....)))))))).....))))....)))).)))...))))))))....)))))))...................(((((((.....(((..((...(((....)))...))....)))....)))))))......(...((((((((........))))))))...)...............((((((((.......)))))))).............................
```
