## Supplemental Data 2 for "ScanFold3: a robust and rapid approach for identifying structured RNA targets in genomes and transcriptomes": bpRNA_CRW_7389.dbn

```
#Name: bpRNA_CRW_7389
#Length:  1430 
#PageNumber: 2
CCUGGCUCAGAACGAACGCUGGCGGCAGGCUUAACACAUGCAAGUCGAGCGCCCCGCUUGCAGGGAGCGGCAGACGGGUGAGUAAUGCAUGGGAAUCUACCCAGCUCUACGGAAUAACUCAGGGAAACUUGAACUAAUACCGUAUGCGCCCUUCGGGGGAAAGAUUUAUCGGAGUUGGAUGAGCCCAUGUCUGAUUAGCUAGUUGGUGGGGUAAAGGCCUACCAAGGCGACGAUCAGUAGCUGGUCUGAGAGGAUGAUCAGCCACACUGGGACUGAGACACGGCCCAGACUCCUACGGGAGGCAGCAGUGGGGAAUAUUGGACAAUGGGGGCAACCCUGAUCCAGCCAUGCCGCGUGAGUGAUGAAGGCCCUAGGGUUGUAAAGCUCUUUCACCGGUGAAGAUAAUGACGGUAACCGGAGAAGAAGCCCCGGCUAACUUCGUGCCAGCAGCCGCGGUAAUACGAAGGGGGCUAGCGUUGUUCGGAAUUACUGGGCGUAAAGCGCGCGUAGGCGGAUCGGUCAGUUAGGGGUGAAAUCCCGGGGCUCAACCCCGGAACUGCCUCUAAUACUGCCGAUCUAGAGUUCGAGAGAGGUGAGUGGAAUUCCGAGUGUAGAGGUGAAAUUCGUAGAUAUUCGGAGGAACACCAGUGGCGAAGGCGGCUCACUGGCUCGAUACUGACGCUGAGGUGCGAAAGCGUGGGGAGCAAACAGGAUUAGAUACCCUGGUAGUCCACGCCGUAAACGAUGGAAGCUAGCCGUUGGCAGGUUUACCUGUCGGUGGCGCAGUUAACGCAUUAAGCUUCCCGCCUGGGGAGUACGGUCGCAAGAUUAAAACUCAAAGGAAUUGACGGGGGCCCGCACAAGCGGUGGAGCAUGUGGUUUAAUUCGAAGCAACGCGCAGAACCUUACCAGCCCUUGACAUCUGGGUCGCGGUUACCGGAGACGGUAACCUUCAGUUAGGCUGGACCCAAGACAGGUGCUGCAUGGCUGUCGUCAGCUCGUGUCGUGAGAUGUUGGGUUAAGUCCCGCAACGAGCGCAACCCUCGCCCUUAGUUGCCAGCCUUAAGUUGGGCACUCUAAGGGGACUGCCGGUGAUAAGCCGAGAGGAAGGUGGGGAUGACGUCAAGUCCUCAUGGCCCUUACGGGCUGGGCUACACACGUGCUACAAUGGUGGUGACAGUGGGCAGCGAGACGGCAACGUCGAGCUAAUCUCCAAAAGCCAUCUCAGUUCGGAUUGGGGUCUGCAACUCGACCCCAUGAAGUUGGAAUCGCUAGUAAUCGCGGAUCAGCAUGCCGCGGUGAAUACGUUCCCGGGCCUUGUACACACCGCCCGUCACACCAUGGGAGUUGGGUUUACCCGAAGGCAGUGCGCUAACCGCAAGGAGGCAGCUGACCACGGUAGGCUCAGCGACUGGGGUGAAGUCGUAACA
((.......((((.((((((.(((((((((....(((.(((..(((..((((((((....)))))))))))......(((......((((((((.((...(((((((.((((....(((((((....))))))).....)))).....(((....)))....((....)).)))))))..))))))))))(((..(.(((..((((((((.......))))))))))).....))))..((((((((....))))...))))))).((((((..........)))))).((((....))))...)))))).).....(.(((...(((((....))))).)))).)).))))))..((((......((((....)))).....)))).[.(((((((...(.......)....))))))..])..((((([[[...(((((.....((.]]])).......)))))))))).))))))))))..........((([[...(.((((.(.(((.(((((((.(((((((((((....(((((((.....)))))))..)))))))))..)))))))))...(((((((((..(((((((((..((((((((...(((......)))......))))))))..))....(..((....)))))))))).)))))).)))...))))..))))....((((((...((...((((.........))))...))))))))..........((((((..((((((((((((....))))))))))))...((..]])).....)))))))))).(((......((((....))))....)))...))...(((((.(((((((.((..(((((((((((((((((....((((........))))........(((((((.....(((((((.....(((((((....))))))).(.(((.....))).))))).))).((.((((..(((((((((...(((((((((....)))..((((......))))..)))))).....((((.(((((((...((..((......))))....)))))))..((((((((.....)))).)))).....))))....)))).)))...))))))))....)))))))...)).))))))))))...(((((((.....(((..((...(((....)))...))....)))....)))))))......(...((((((((........))))))))...).....))))).....((((((((.......))))))))......))...)))))))))).))....((.((...((((((((..((((((((((((....((((((.((((..((....)).))))))))))...))))))))))))..))))))))....))..)).
```
