## Supplemental Data 2 for "ScanFold3: a robust and rapid approach for identifying structured RNA targets in genomes and transcriptomes": bpRNA_CRW_7415.dbn

```
#Name: bpRNA_CRW_7415
#Length:  1460 
#PageNumber: 2
CCCUGGCUCAGAGCGAACGCUGGCGGCAGGCUUAACACAUGCAAGUCGAGCGGGCCCCUCGGGGUCAGCGGCAGACGGGUGAGUAACGCGUGGGAACGUGCCCUUCGGUUCGGAAUAACCCUGGGAAACUAGGGCUAAUACCGGAUACGUCCGUGAGGAGAAAGGUUUACCGCCGAAGGAUCGGCCCGCGUCUGAUUAGCUUGUUGGUGAGGUAACGGCUCACCAAGGCGACGAUCAGUAGCUGGUCUGAGAGGAUGAUCAGCCACACUGGGACUGAGACACGGCCCAGACUCCUACGGGAGGCAGCAGUGGGGAAUAUUGGACAAUGGGGGCAACCCUGAUCCAGCCAUGCCGCGUGAGUGAUGACGGCCUUAGGGUUGUAAAGCUCUUUUACCCGGGACGAUAAUGACGGUACCGGGUGAAUAAGCCCCGGCUAACUUCGUGCCAGCAGCCGCGGUAAUACGAAGGGGGCUAGCGUUGCUCGGAAUCACUGGGCGUAAAGGGCGCGUAGGCGGCUUGCCAAGUCGGGGGUGAAAGCCCGUGGCUCAACCACGGAAUGGCCUUCGAUACUGGCAGGCUUGAGACCGGAAGAGGACAGCGGAACUGCGAGUGUAGAGGUGAAAUUCGUAGAUAUUCGCAAGAACACCAGUGGCGAAGGCGGCUGUCUGGUCCGGUUCUGACGCUGAGGCGCGAAAGCGUGGGGAGCAAACAGGAUUAGAUACCCUGGUAGUCCACGCCGUAAACGAUGAAUGCUAGCCGUUGGGGUGCAUGCACCUCAGUGGCGCCGCUAACGCUUUAAGCAUUCCGCCUGGGGAGUACGGUCGCAAGAUUAAAACUCAAAGGAAUUGACGGGGGCCCGCACAAGCGGUGGAGCAUGUGGUUUAAUUCGAAGCAACGCGCAGAACCUUACCAUCCCUUGACAUGGCGUGCUAUGGGGAGAGAUCCCCAGUCCUCUUCGGAGGCGCGCACACAGGUGCUGCAUGGCUGUCGUCAGCUCGUGUCGUGAGAUGUUGGGUUAAGUCCCGCAACGAGCGCAACCCUCGCCCUUAGUUGCCAUCAUUUAGUUGGGCACUCUAGGGGGACUGCCGGUGAUAAGCCGCGAGGAAGGUGGGGAUGACGUCAAGUCCUCAUGGCCCUUACGGGAUGGGCUACACACGUGCUACAAUGGCGGUGACAAUGGGAGGCGAAGGGGCGACCUGGAGCAAAUCCCCAAAAGCCGUCUCAGUUCAGAUUGCACUCUGCAACUCGAGUGCAUGAAGGCGGAAUCGCUAGUAAUCGUGGAUCAGCACGCCACGGUGAAUACGUUCCCGGGCCUUGUACACACCGCCCGUCACACCAUGGGAGUUGGUCUUACCCGACGGCGUCGUGCUAACCGCAAGGAGGCAGGCGACCACGGUAGGGUCAGCGACUGGGGUGAAGUCGUAACAAGGUAGCCGUAGGGGAACCUGCGGCUGGAUCAC
.((.......((((.((((((.(((((((((....(((.(((..(((..(((((((....)))))))..)))......(((......((((((((.((...(((((((.((((....(((((((....))))))).....)))).....(((....)))....((....)).)))))))..))))))))))(((..(.(((..((((((((.......))))))))))).....))))..((((((((....))))...))))))).((((((..........)))))).((((....))))...)))))).).....(.(((...(((((....))))).)))).)).))))))..((((......((((....)))).....)))).[.(((((((...(.......)....))))))..])..((((([[[...(((((.....((.]]])).......)))))))))).))))))))))..........((([[...(.((((.(.(((.(((((((.(((((((((((....(((((((.....)))))))..)))))))))..)))))))))...(((((((((..(((((((((..((((((((...(((......)))......))))))))..))....(..((....)))))))))).)))))).)))...))))..))))....((((((...((...((((.........))))...))))))))..........((((((..((((((((((((....))))))))))))...((..]])).....)))))))))).(((......((((....))))....)))...))...(((((.(((((((.((..(((((((((((((((((....((((........))))........(((((((.....(((((((...(((((((....)))))))..(((....)))..)))).))).((.((((..(((((((((...(((((((((....)))..((((......))))..)))))).....((((.(((((((...((..((......))))....)))))))..((((((((.....)))).)))).....))))....)))).)))...))))))))....)))))))...)).))))))))))...(((((((.....(((..((...(((....)))...))....)))....)))))))......(...((((((((........))))))))...).....))))).....((((((((.......))))))))......))...)))))))))).))..(.((.((...((((((((..((((((((((((....((((((.((((..((....)).))))))))))...))))))))))))..))))))))....))..))..).((((((((((....))))))))))......
```
