## Supplemental Data 2 for "ScanFold3: a robust and rapid approach for identifying structured RNA targets in genomes and transcriptomes": bpRNA_CRW_7453.dbn

```
#Name: bpRNA_CRW_7453
#Length:  1423 
#PageNumber: 2
UGGCGGCAAGCUUAACACAUGCAAGUCGAACGGAUUAUUCUUUAUAGCUUGCUAUAAAGAAUAGUUAGUGGCAGACGGGUGAGUAAUGCAUAGGAAUCUACCUAGUAGUAUGGGAUAGCCACUAGAAAUGGUGGGUAAUACUGUAUAAUCCCUGCGGGGGAAAGAUUUAUCGCUAUUAGAUGAGCCUAUGUUAGAUUAGCUAGUUGGUAGGGUAAAGGCCUACCAAGGCGAUGAUCUAUAGCUGGUCUGAGAGGAUGAUCAGCCACACUGGAACUGAGAUACGGUCCAGACUCCUACGGGAGGCAGCAGUGGGGAAUAUUGGACAAUGGGCGCAAGCCUGAUCCAGCUAUGCCGCGUGAGUGAGGAAGGCCUUAGGGUUGUAAAACUCUUUCAGUAGGGAAGAUAAUGACGGUACCUACAGAAGAAGUCCCGGCAAACUCCGUGCCAGCAGCCGCGGUAAUACGGAGGGGGCAAGCGUUGUUCGGAAUUAUUGGGCGUAAAGGGCAUGUAGGCGGUUCGGUAAGUUAAAGGUGAAAUGCCAGGGCUUAACCCUGGAGCUGCUUUUAAUACUGCCAGACUAGAGUCCGGGAGAGGAUAGCGGAAUUCCUAGUGUAGAGGUGAAAUUCGUAGAUAUUAGGAGGAACACCAGUGGCGAAGGCGGCUAUCUGGUCCGGUACUGACGCUGAGGUGCGAAAGCGUGGGGAGCAAACAGGAUUAGAUACCCUGGUAGUCCACGCUGUAAACGAUGAGUGCUGAAUGUGGGGAUUUUUUAUCUCUGUGUUGUAGCUAACGCGUUAAGCACUCCGCCUGGGGACUACGGUCGCAAGACUAAAACUCAAAGGAAUUGACGGGGACCCGCACAAGCGGUGGAGCAUGUGGUUUAAUUCGAUGCAACGCGAAAAACCUUACCACUCCUUGACAUGGAGAUUAGAUCCUUCUUAACGGAAGGGCGCAGUUCGGCUGGAUCUCGCACAGGUGCUGCAUGGCUGUCGUCAGCUCGUGUCGUGAGAUGUUGGGUUAAGUCCCGCAACGAGCGUAACCCUCAUCCUUAGUUGCCAGCGGGUUAAGCCGGGCACUUUAAGGAAACUGCCAGUGGUAAACUGGAGGAAGGUGGGGAUGAUGUCAAGUCAGCACGGCCCUUAUGGGGUGGGCUACACACGUGCUACAAUGGUGACUACAAUAGGUUGCAAUGUCGCAAGGCUGAGCUAAUCCGUAAAAGUCAUCUCAGUUCGGAUUGUCCUCUGCAACUCGAGGGCAUGAAGUCGGAAUCGCUAGUAAUCGUGGAUCAGCAUGCCACGGUGAAUACGUUCUCGGGUCUUGUACACACUGCCCGUCACGCCAUGGGAAUUGGCUUAACUCGAAGCUGGUGCGCCAACCGAAAGGAGGCAGCCAUUUAAGGUUGGGUCAGUGACUAGGGUGAAGU
(.(((((((((....(((.(((..(((..(((((.........((((....)))).........))))))))......(((......((((((((.((...(((((((.((((....(((((((....))))))).....)))).....(((....)))....((....)).)))))))..))))))))))(((..(.(((..((((((((.......))))))))))).....))))..((((((((....))))...))))))).((((((..........)))))).((((....))))...)))))).).....(.(((...(((((....))))).)))).)).))))))..((((......((((....)))).....)))).[.(((((((...(.......)....))))))..])..((((([[[...(((((.....((.]]])).......)))))))))).)...................((([[...(.((((.(.(((.(((((((.(((((((((((....(((((((.....)))))))..)))))))))..)))))))))...(((((((((..(((((((((..((((((((...(((......)))......))))))))..))....(..((....)))))))))).)))))).)))...))))..))))....((((((...((...((((.........))))...))))))))..........((((((..((((((((((((...))))))))))))...((..]])).....)))))))))).(((......((((....))))....)))........(((((.(((((((.((..(((((((((((((((((....((((........))))........(((((((.....(((((((.....(((((((....)))))))..(((.....)))..)))).))).((.((((..(((((((((...(((((((((....)))..((((......))))..)))))).....((((.(((((((...((..((........))))....)))))))..((((((((.....)))))))).....))))....)))).)))...))))))))....)))))))...)).))))))))))...(((((((.....(((..((...(((....)))...))....)))....)))))))......(...((((((((........))))))))...).....))))).....((((((((.......))))))))......))...)))))))))).))............((((((((..((((((((((((....((((((.((((..((....)).))))))))))...))))))))))))..))))))))....
```
