## Supplemental Data 2 for "ScanFold3: a robust and rapid approach for identifying structured RNA targets in genomes and transcriptomes": bpRNA_CRW_7464.dbn

```
#Name: bpRNA_CRW_7464
#Length:  1497 
#PageNumber: 2
AGAGUUUGAUNNUGGCUCAGAACGAACGCUGGCGGUACGCUUAACACAUGCAAGUCGAACGGCAACAGGCCCGCAAGGGUGCUGGCGAGUGGCGAACGGGUGAGUAACACGUGGAUGACCUACCUUAAGGUGGGGGACAACGGCUAGAAAUGGCUGCUAAUACCGCAUAUCUCCUACGGGAGAAAGGCGCGAGUCGCCUUUAGAUGGGUCCGCGUUGGAUUAGCUAGUUGGUGAGGUAAUGGCCCACCAAGGCGACGAUCCAUAGCUGGUCUGAGAGGAUGAUCAGCCACACUGGGACUGAGACACGGCCCAGACUCCUACGGGAGGCAGCAGUGGGGAAUAUUGCGCAAUGGGGGAAACCCUGACGCAGCGAUACCGCGUGGGUGAAGAAGGUCUUAGGAUUGUAAAGCCCUUUCAGUGGGAACGAUUGUGACGGUACCCACAGAAGAAGCACCGGCCAACUCCGUGCCAGCAGCCGCGGUAAUACGGAGGGUGCGAGCGUUGUUCGGAAUUACUGGGCGUAAAGGGCACGUAGGCUGUUUUGCAAGUCAGGAGUGAAAUGCUAAGGCUCAACCUUGGAACUGCUCUUGAAACUGUAAGACUAGAGUUUGGCAGAGGGUGGUGGAAUUCCCCAAGUAGAGGUGAAAUUCGUAGAUAUGGGGAGGGAGACCGGAGGCGAAAGCGGCCACCUGGACCAAAACUGACGCUGAUGUGCGAAAGCGUGGGGAGCAAACAGGAUUAGAUACCCUGGUAGUCCACGCUGUAAACGAUGAGUGCUGGUUGUUGCGGGUAUCGACCCCUGCGGCAACGAAGCCAACGCGUUAAGCACUCCGCCUGGGGAGUACGGCCGCAAGGCUAAAACUCAAAGGAAUUGACGGGGGCCCGCACAAGCGGUGGAGCAUGUGGUUUAAUUCGAUGCAACGCGAAAAACCUUACCUGCUUUUGACAUCCUGCGAAGCCUAUAGAGAUAUAAGCGUGCCCUUCGGGGAGCGCAGAGACAGGUGCUGCAUGGCUGUCGUCAGCUCGUGUCGUGAGAUGUUGGGUUAAGUCCCGCAACGAGCGCAACCCUCACUUUCAGUUGCCAUCAUUAAGUUGGGCACUCUGGAGGAACUGCCGGUGUUAAGCUGGAGGAAGGUGGGGACGACGUCAAGUCAUCAUGGCCCUUAUGGGCAGGGCUACACACGUGCUACAAUGGCGAGUACAACGGGCAGCGAAGGGGUGACCUGGAGCCAAUCCUAUAAAACUCGUCUCAGUUCGGAUUGCAGUCUGCAACUCGACUGCAUGAAGUCGGAAUCGCUAGUAAUCGCGGAUCAGCAUGCCGCGGUGAAUACGUUCCCGGGCCUUGUACACACCGCCCGUCACACCAUGGGAGUUGGUUUGACCCGAAGCCAAUGGCCUAACCGCAAGGGAGGAGCUGUCUACGGUCAGAUUAGCGACUGGGGUGAAGUCGUAACAAGGUAGCCGUAGGGGAACCUGUGGCUGGAUCACCUCCUUUNN
.(((((...[[[.))))).((((.((((((.(((((((((....(((.(((..(((..(((((.....((((....))))....)).))))))......(((......((((((((..((...(((((((.((((....(((((((....))))))).....)))).....(((....)))....((......)).)))))))..))))))))))(((..(.(((..((((((((.......))))))))))).....))))..((((((((....))))...))))))).((((((..........)))))).((((....))))...)))))).).....(.(((...(((((....))))).)))).)).))))))..((((......((((....)))).....)))).[.(((((((...(.......)....))))))..])..((((([[[...(((((.....((.]]])).......)))))))))).))))))))))..........((([[...(.((((.(.(((.(((((((.(((((((((((....(((((((.....)))))))..)))))))))..)))))))))...(((((((((..(((((((((..((((((((...(((......)))......))))))))..))....(..((....)))))))))).)))))).)))...))))..))))....((((((...((...((((.........))))...))))))))..........((((((..(((((((((((........)))))))))))...((..]])).....)))))))))).(((......((((....))))....)))...]]]..(((((.(((((((.((..(((((((((((((((((....((((........))))........(((((((.....(((((((...(((((((....)))))))..(.((....)).)..)))).))).((.((((..(((((((((...(((((((((....)))..((((......))))..)))))).....((((.(((((((...((..((......))))....)))))))..((((((((.....)))))))).....))))....)))).)))...))))))))....)))))))...)).))))))))))...(((((((.....(((..((...(((....)))...))....))).....)))))))......(...((((((((........))))))))...).....))))).....((((((((.......))))))))......))...)))))))))).))..(.((.((...((((((((..((((((((((((....((((((.((((..((....)).))))))))))...))))))))))))..))))))))....))..))..).((((((((((....))))))))))...............
```
