## Supplemental Data 2 for "ScanFold3: a robust and rapid approach for identifying structured RNA targets in genomes and transcriptomes": bpRNA_CRW_7467.dbn

```
#Name: bpRNA_CRW_7467
#Length:  400 
#PageNumber: 1
GCUCAGAGCGAACGCUGGCGGCAGGCCUAACACAUGCAAGUCGAGCGCACUCUUCGGAGUGAGCGGCGGACGGGUUAGUAACGCGUGGGAACGUACCCUUUUCUAAGGAAUAGCCACUGGAAACGGUGAGUAAUACCUUAUACGCCCUUCGGGGGAAAGAUUUAUCGGAGAAGGAUCGGCCCGCGUUAGAUUAGAUAGUUGGUGGGGUAACGGCCUACCAAGUCUACGAUCUAUAGCUGGUUUGAGAGGAUGAUCAGCAACACUGGGACUGAGACACGGCCCAGACUCCUACGGGAGGCAGCAGUGGGGAAUCUUGGACAAUGGGCGCAAGCCUGAUCUAGCCAUGCCGCGUGAGUGAUGAAGGCCUUAGGGUCGUAAAGCUCUUUCGCCAGAGAUGAUA
.................(((((((((....(((.(((..(((..((((((((....)))))))))))......(((......((((((((.((...(((((((.((((....(((((((....))))))).....)))).....(((....)))....((....)).)))))))..))))))))))(((..(.(((..((((((((.......))))))))))).....))))..((((((((....))))...))))))).((((((..........)))))).((((....))))...)))))).).....(.(((...(((((....))))).)))).)).))))))..((((......((((....)))).....)))).................
```
