## Supplemental Data 2 for "ScanFold3: a robust and rapid approach for identifying structured RNA targets in genomes and transcriptomes": bpRNA_CRW_7469.dbn

```
#Name: bpRNA_CRW_7469
#Length:  368 
#PageNumber: 1
GCUCAGAGCGAACGCUGGCGGCAGGCCUAACACAUGCAAGUCGAGCGCUCUCUUCGGAGGGAGCGGCGGACGGGUGAGUAACGCGUGGGAACGUGCCCUUCUCUAUGGAAUAGCCACUGGAAACGGUGAGUAAUACCAUAUACGCCCUUCGGGGGAAAGAUUUAUCGGAGAAGGAUCGGCCCGCGUUAGAUUAGGUAGUUGGUGGGGUAAUGGCCUACCAAGCCUACGAUCUAUAGCUGGUUUUAGAGGAUGAUCAGCCACACUGGGACUGAGACACGGCCCAGACUCCUACGGGAGGCAGCAGUGGGGAAUCUUAGACAAUGGGCGCAAGCCUGAUCUAGCCAUGCCGCGUGAGUGAUGAAGGCCUU
.................(((((((((....(((.(((..(((..((((((((....)))))))))))......(((......((((((((.((...(((((((.((((....(((((((....))))))).....)))).....(((....)))....((....)).)))))))..))))))))))(((..(.(((..((((((((.......))))))))))).....))))..((((((((....))))...))))))).((((((..........)))))).((((....))))...)))))).).....(.(((...(((((....))))).)))).)).))))))..................
```
