## Supplemental Data 2 for "ScanFold3: a robust and rapid approach for identifying structured RNA targets in genomes and transcriptomes": bpRNA_CRW_7485.dbn

```
#Name: bpRNA_CRW_7485
#Length:  307 
#PageNumber: 1
CGAGAAGCUAACUUCUGAUUCCUUCGGGAUGAUGAGGUUAGCAGAAAGUGGCGAACGGGUGAGUAACGCGUGGGUAAUCUACCCUGCAAGUGGGGGAUAACCCUCCGAAAGGAGGGCUAAUACCGCAUAAUAUCUUCACUCCCAAAAGAAGAGAAGAUUAAAGAUGGCCUCCAUACUAUGCUAUCGCUUCAGGAUGAGCCUGCGUCCUAUCAGUUAGUUGAUGGGGUAAUGGCCUACCAAGACCACAAUGGGUAGCCGGUCUGAGAGGAUGUACGGCCACACUGGGACUGAGAUACGGCCCAGACUC
((((..............((((....))))............))..))..........(((......((((((((..((...((((.(((.((((....(((((((....))))))).....)))).............(((.....)))............((...................)).)))))))..))))))))))(((..(.(((..((((((((.......))))))))))).....))))..((((((((....))))...))))))).((((((..........))))))....
```
