## Supplemental Data 2 for "ScanFold3: a robust and rapid approach for identifying structured RNA targets in genomes and transcriptomes": bpRNA_CRW_7501.dbn

```
#Name: bpRNA_CRW_7501
#Length:  479 
#PageNumber: 2
UUUCUCGAUACGUUGAACACGCUAAUACGNAAUACGCUUCGGGAAACCGCCAGGAGAAGAGGGCCCGCGUCUGAUUAGCUAGUUGGUAGGGUAACGGCCUACCAAGGCGACGAUCAGUAGCUGGUCUGAGAGGAUGAUCAGCCACACUGGGACUGAGACACGGCCCAGACUCCUACGGGAGGCAGCAGUGGGGAAUAUUGGACAAUGGGGGCAACCCUGAUCCAGCAAUGCCGCGUGUGUGAUGAAGGCCUUAGGGUUGUAAAGCACUUUCACUGGUGAAGAUGAUGACGGUAACCAGAGAAGAAGCCCCGGCUAACUUCGUGCCAGCAGCCGCGGUAAUACGAAGGGGGNGAGCGUUGUUCGGAAUUACUGGGCGUAAAGGGCGCGUAGGCGGUCUUUUAAGUUAGGCGUGAAAGCCCCCGGCUCAACCUGGGAACUGCGCUUAAGACUGGAAGACUAGAAAACGGAACAGGGUAGUG
(((....(((((.....))))).....)))......(....)............................(((..(.(((..((((((((.......))))))))))).....))))..((((((((....))))...))))....((((((..........)))))).((((....))))................(.(((...(((((....))))).))))............((((......((((....)))).....)))).[.(((((((...(.......)....))))))..])..((((([[[...(((((.....((.]]])).......))))))))))..........................................(((((((.(((((((((((....(((((((.....)))))))..)))))))))..)))))))))......................
```
