## Supplemental Data 2 for "ScanFold3: a robust and rapid approach for identifying structured RNA targets in genomes and transcriptomes": bpRNA_CRW_7532.dbn

```
#Name: bpRNA_CRW_7532
#Length:  1454 
#PageNumber: 2
AACGAACCCUGGCGGCAGGCCUAACACAUGCAAGUCGAGCGCGUAUUUUAUACGAGCGGCAGACGGGUGAGUAACGCGUAGGAAUCUACCUUUUUCUACGGGAUAACGCAUGGAAACGUGUGCUAAUACCGUAUACGCCCUAUUGGGGGAAAGAUUUUAUUGGAGAGAGAUGAGCCUGCGUUGGAUUAGCUAGUUGGUAGGGUAAAGGCCUACCAAGGCUACGAUCUAUAGCUGGUCUGAGAGGACGAUCAGCCACACUGGGACUGAGACACGGCCCAGACUCCUACGGGAGGCAGCAGUGGGGAAUAUUGGACAAUGGGGGCAACCCGAAUCCAGCCAUGCCGCGUGAGUGAAGAAGGCCUUAGGGUUGUAAAGCUCUUNNNCCGGAGAAGAUAAUGACGGUAUUCGGAGAAGAAGCCCCGGCUAACUUCGUGCCAGCAGCCGCGGUAAUACGAAGGGGGCGAGCGUUGUUCGGAAUAACUGGGCGUAAAGGGCGCGUAGGCGGCGAUUAAGUUAGAGGUGAAAUCCCAGGCUCAACCUUGGAACUGCCUUUAAUACUGAUUGUCUAGAGUUCAGGAGAGGUGAGUGGAAUUCCGAGUGUAGAGGUGAAAUUCGUAGAUAUUCGGAGGAACACCGGUGGCGAAGGCGGCUCACUGGCCUGAUACUGACGCUGAGGCGCGAAAGCGUGGGGAGCAAACAGGAUUAGAUACCCUGGUAGUCCACGCUGUAAACGAUGAGUGCUAGCUGUUGGGUGGUUUACCAUUCAGUGGCGCACGUAACGCAUUAAGCACUCCGCCUGGGGAGUACGGUCGCAAGAUUAAAACUCAAAGGAAUUGNCGGGGGCCCGCACAAGCGUGGAGCAUGUGGUUUAAUUCGAUGCAACGCGCAGAACCUUACCAGCCCUUGACAUAUGUUGGACGAUAUCAGAGAUGAUAUUUUCUUUUCGGAGACUUUCAUACAGGUGCUGCAUGGCUGUCGUCAGCUCGUGUCGUGAGAUGUUGGGUUAAGUCCCGCAACGAGCGCAACCCCUACCUCUAGUUGCCAUCAAGUUUAGAUUUUAUCUAGAUGUUGGGUACUUUAUAGGGACUGCCGGUGAUAAGCCGGAGGAAGGUGGGGAUGACGUCAAGUCCUCAUGCGCCUUAUGGGCUGGGCUACACACGUGCUACAAUGGUGGUUACAAUGGGUUGCGAAGUCGCGAGGCGGAGCUAAUCCCCAAAGUCCAUCUCAGUUCNGAUUGCACUCUGCAACUCGAGUGCAUGAAGUUGGAAUCGCUAGUAAUCGCGGAUCAGCAUGCCGCGGUGAAUACGUUCUCGGGCCUUGUACACACCGCCCGUCACACCAUGGGAGUUGGUUUUGCCUGAAGACGGUGUGCUAACCGCAAGGGGGCAGCCGGCCACGGUAAGGUCAGCGACUGGGGUGAAGUCGUAACAAGGUAGCCGUAGGGGAACCUGCGG
(((.((((((.(((((((((....(((.(((..(((..((((((((...)))))))))))......(((......((((((((.((...(((((((.((((....(((((((....))))))).....))))......(((...))).....((.....)).)))))))..))))))))))(((..(.(((..((((((((.......))))))))))).....))))..((((((((....))))...))))))).((((((..........)))))).((((....))))...)))))).).....(.(((...(((((....))))).)))).)).))))))..((((......((((....)))).....)))).[.(((((((...(.......)....))))))..])..((((([[[...(((((.....((.]]])).......)))))))))).)))))))))...........((([[...(.((((.(.(((.((((((.(((((((((((....((((((......))))))..)))))))))..))))))).)...(((((((((..(((((((((..((((((((...(((......)))......))))))))..))....(..((....)))))))))).)))))).)))...))))..))))....((((((...((...((((.........))))...))))))))..........((((((..((((((((((((....))))))))))))...((..]])).....)))))))))).(((......((((....))))....)))........(((((.(((((((.((..((((((((((((((((....((((........))))........(((((((.....((((((((...(((((((....)))))))(.(((....))).))))))))).((.((((..(((((((((...(((((((((....)))..((((......))))..)))))).....((((.(((((((...((..((......................))))....)))))))..((((((((.....)))))))).....))))....)))).)))...))))))))....)))))))...)).))))))))))...(((((((.....(((..((...(((....)))...))....)))....)))))))......(...((((((((........))))))))...).....).))).....((((((((.......))))))))......))...)))))))))).))..(.((.((...((((((((..((((((((((((....((((((.((((..((....)).))))))))))...))))))))))))..))))))))....))..))..)....(((((((....)))))))
```
