## Supplemental Data 2 for "ScanFold3: a robust and rapid approach for identifying structured RNA targets in genomes and transcriptomes": bpRNA_CRW_7538.dbn

```
#Name: bpRNA_CRW_7538
#Length:  1428 
#PageNumber: 2
AUAGAGUUAGAUCAUGGCUCAGAACGAACGCUGGCGGCAGGCGUAACACAUCCAAGUCGAGCGAAGUCUUCGGACUUAGUGGCGCACGGGUGAGUAACACGUGGGAAUAUACCUCUUGGUGGGGAAUAACAUCGGGAAACUGAUGCUAAUACCGCAUACGCCCUUCGGGGGAAAGAUUUAUCGCCGAGAGAUUAGCCCGCGUCCGAUUAGCUAGUUGGUGAGGUAAUGGCUCACCAAGGCGACGAUCGGUAGCUGGUCUGAGAGGAUGAUCAGCCACACUGGGACUGAGACACGGCCCAGACUCCUACGGGAGGCAGCAGUGGGGAAUAUUGGACAAUGGGCGAAAGCCUGAUCCAGCCAUGCCGCGUGAGUGAUGAAGGCCUUAGGGUUGUAAAGCUCUUUCACCCACGACGAUGAUGACGGUAGUGGGAGAAGAAGCCCCGGCUAACUUCGUGCCAGCAGCCGCGGUAAUACGAAGGGGGCUAGCGUUGUUCGGAAUUACUGGGCGUAAAGCGCACGCAGGCGGUGGUCAUAGUCAGAAGUGAAAGCCCUGGGCUCAACCCGGGAAUUGCUUUUGAUACUGGACCGCUAGAAUCUCGGAGAGGGUAGUGGAAUUCCGAGUGUAGAGGUGAAAUUCGUAGAUAUUCGGAAGAACACCAGUGGCGAAGGCGACUACCUGGCCGUCGAUUGACGCUCAUGUGCGAAAGCGUGGGGAGCAAACAGGAUUAGAUACCCUGGUAGUCCACGCCGUAAACGAUGAGUGCUAGUUGUUGGGGUGCAUGCACCUCAGUGACGCAGCUAACGCGUUAAGCACUCCGCCUGGGGAGUACGGCCGCAAGGUUAAAACUCAAAGGAAUUGACGGGGGCCCGCACAAGCGGUGGAGCAUGUGGUUUAAUUCGAAGCAACGCGCAGAACCUUACCAGCCCUUGACAUGGGACGUAUGUUUGCCAGAGAUGGUGACUUGUCUUCGGACGCGUCCACACAGGUGCUGCAUGGCUGUCGUCAGCUCGUGUCGUGAGAUGUUGGGUUAAGUCCCGCAACGAGCGCAACCCUCAUCUUCAGUUGCCAUCAUUUAGUUGGCCACUCUGAAGAAACUGCCGGUGACAAGCCGGAGGAAGGUGGGGAUGACGUCAAGUCCUCAUGGCCCUUACGGGCUGGACUACACACGUGCUACAAUGGUGGUGACAGUGGGUCGCUAACUCGCGAGAGUAUGCUAAUCCCUAUAAGCCAUCUCAGUUCGGAUUGCACUCUGCAACUCGAGUGCAUGAAGUCGGAAUCGCUAGUAAUCGUGGAUCAGCAUGCCUCGGUGAAUACGUUGCCGGCCCUUGUACACACCGCCCGUCACACCAUGGGAGUUGGCUUUACCCGUAGCCGGUGCGCUAACCGCAAGGAGGCAGCCGACCACGGUAAGGUCAGCGACUGGGGUG
...(((((...[[[.))))).((((.((((((.(((((((((....(((.(((..(((..((((((((....)))))))))))......(((......((((((((.((...(((((((.((((....(((((((....))))))).....)))).....(((....)))....((....)).)))))))..))))))))))(((..(.(((..((((((((.......))))))))))).....))))..((((((((....))))...))))))).((((((..........)))))).((((....))))...)))))).).....(.(((...(((((....))))).)))).)).))))))..((((......((((....)))).....)))).[.(((((((...(.......)....))))))..])..((((([[[...(((((.....((.]]])).......)))))))))).))))))))))..........((([[...(.((((.(.(((.(((((((.(((((((((((....(((((((.....)))))))..)))))))))..)))))))))...(((((((((..(((((((((..((((((((...(((......)))......))))))))..))....(..((....)))))))))).))))).))))...))))..))))....((((((...((...((((.........))))...))))))))..........((((((..((((((((((((....))))))))))))...((..]])).....)))))))))).(((......((((....))))....)))...]]]..(((((.(((((((.((..(((((((((((((((((....((((........))))........(((((((.....((((((((....(((((((....))))))).(.((....)).)))))).))).((.((((..(((((((((...(((((((((....)))..((((......))))..)))))).....((((.(((((((...((..((......))))....)))))))..((((((((.....)))))))).....))))....)))).)))...))))))))....)))))))...)).))))))))))...(((((((.....(((..((...(((....)))...))....)))....)))))))......(...((((((((........))))))))...).....))))).....((((((((.......))))))))......))...)))))))))).))............((((((((..((((((((((((....((((((.((((..((....)).))))))))))...))))))))))))..))))))))
```
