## Supplemental Data 2 for "ScanFold3: a robust and rapid approach for identifying structured RNA targets in genomes and transcriptomes": bpRNA_CRW_7545.dbn

```
#Name: bpRNA_CRW_7545
#Length:  1314 
#PageNumber: 2
CCAACUUGAGAGUUUGAUCCUGGCUCAGAACGAACGCUGGCGGCAGGCCUAACACAUGCGAGUCGAACGCUGUAGCAAUACAGAGUGGCAGACGGGUGAGUAACGCGUGGGAACGUGUGACUUUCAGGUUCGGAAUAACUCAGGGAAACUWNAGCUAAUACCGGAUACGCCUAUUGGGGGAAAGAUUUAUUCGCGAAAGAUCAGCCCGCGUCCGAUUAGCUAGUUGGUGUGGUAAUGGCGCACNAAGGCGACGAUCGGNAGCUNGUCUGAGAGGAUGAUCAGCCACACUGGGACUGAGACACGGCCNNGACUCUAACGGGAGGCAGCAGUGGGGAAGAUUGGACAGAUGGCGCAAGCCUGAUCCAGCCAUGCCGCGUGAGUGAUGAAGGCAAAAGGGUUGUAAAGCUNUUUCGCCAGGGACGAUAAURACGGUACCUGGAUAAGAAGCCCCGGCUAACUUCGUGCCAGCAGCCGCGGUAAUACGAAGGGGGCUAGCGUUGUACGGAAUCACUGGGCGUAAAGCGCACGUAGGCGGAUCUUUAAGUNAGGGGUGAAAUCCGAGGCUCAACCUCGGAACUGCCUUUGAUACUGGMGGUCUCGAGUUNNGGAGAGGUAAGUGGACUCGAGUGUAGAGGUGAUCGUAGAUAUCGCAAGACACAGUGGCGAAGGCGNUCACUGCNCUGACGCUGAGGUGNNAGCGUGGGGAGCAAACAGGAUUAGAUACCCUGGUAGUCCACGCNGUNAACGAUGGAUGCUNGCCGUUGGGAGCUAUGCUNUUCAGUGGCGCASSUAACGCUUUAAGCAUCNGCCUGGACGGAAUGAUCUCAAGAUUAAAACUNNAGCUAAUACUGGAUGACGGGCCUCUACCAAAAAGAGUHAUNUNGUUUAAUCCVACANNNCGCGCAGAACCUUACCUGCUUUUGACAUCGCCGGUAUGAUGCCAGAGAUGGACGAUCUUAACGCAGGGGGCGAGCACACAGGUGCUGCAUGGCUGUCGUCAGCUCGUGUCGUGAGAUGUUGGGUUAAGUCCAGCAACGAGCGCAACCUCGCCACUAAGUAUGCAUCAUUCAGUUGGGUACACUAUGGGGNCUGCCGGUGAUAAGCCGAGAGGAAGGUGGGGAUGACGUCAAGUCCUCAUGCGCUUACAGGCUGGGCUACACACGUGCUACAAUGGCGGUGACCAUGGGGAGCGAGAAGGGCGACCUGGAGCAAAUCUCAAAAAGCCGUCUCNGUUCGGAUUGCACUCUGCAACUCGAGUGCAUGAAGGUGGAAUCGCUAGUAAUCGCAGAUCAGCACGCUGCGGUGAAUACGUUC
.........(((((...[[[.))))).((((.((((((.(((((((((....(((.(((..(((..((((((((....)))))))))))......(((......((((((((...((...(((((.(..((((....(((((((....))))))).....)))).....(((....)))....((.....)).))))))..))))))))))(((..(.(((..((((((((.......))))))))))).....))))..((((((((....))))...))))))).((((((..........)))))).((((....))))...)))))).).....(.(((...(((((....))))).)))).)).))))))..((((......((((....)))).....)))).[.(((((((...(.......)....))))))..])..((((([[[...(((((.....((.]]])).......)))))))))).))))))))))..........((([[...(..(((.(.(((.(((((((.(((((((((((....((((((.....)).))))..)))))))))..)))))))))...(((..(.....(((.(((((.((((.((...(.(....))......)))).)).))...(..((....))))))))).))))...))))..)))...((((((...((...((((.........))))...))))))))..........(.((((..(((((((((((.....)).)))))))))...((..]])).....))))))))).(((......((((....))))....)))...]]].................(..(..(((((((((((((((((....((((........))))........(((((((.....(((((((....(((((((....))))))).(.(.((....))).))))).))).((.(.((..(((((((((...(((((((((....)))..((((......))))..)))))).....((((.(((((((...((..((......))))....)))))))..((((((((.....)))).)))).....))))....)))).)))...)))))))....)))))))...)).))))))))))...(((((((.....(((..((....(((....)))...))....)))....)))))))......(...((((((((........))))))))...).....))))).....((((((((.......))))))))......))..
```
