## Supplemental Data 2 for "ScanFold3: a robust and rapid approach for identifying structured RNA targets in genomes and transcriptomes": bpRNA_CRW_7568.dbn

```
#Name: bpRNA_CRW_7568
#Length:  1407 
#PageNumber: 2
AGCGAACGCUGGCGGCAGGCUUAACACAUGCAAGUCGAACGGGCUUCUUCGGAAGUCAGUGGCAGACGGGUGAGUAACACGUGGGAACGUGCCCUUCGGUUCGGAAUAACUCAGGGAAACUUGAGCUAAUACCGGAUACGCCCUUUUGGGGAAAGGUUGACUGCCGAAGGAUCGGCCCGCGUCUGAUUAGCUUGUUGGUGGGGUAACGGCCUACCAAGGCGACGAUCAGUAGCUGGUCUGAGAGGAUGAUCAGCCACACUGGGACUGAGACACGGCCCAGACUCCUACGGGAGGCAGCAGUGGGGAAUAUUGGACAAUGGGCGCAAGCCUGAUCCAGCCAUGCCGCGUGAGUGAUGAAGGCCUUAGGGUUGUAAAGCUCUUUUGUCCGGGACGAUAAUGACGGUACCGGAAGAAUAAGCCCCGGCUAACUUCGUGCCAGCAGCCGCGGUAAUACGAAGGGGGCUAGCGUUGCUCGGAAUCACUGGGCGUAAAGGGCGCGUAGGCGGCCGAUUAAGUCGGGGGUGAAAGCCUGUGGCUCAACCACAGAAUUGCCUUCGAUACUGGUUGGCUUGAGACCGGAAGAGGACAGCGGAACUGCGAGUGUAGAGGUGAAAUUCGUAGAUAUUCGCAAGAACACCAGUGGCGAAGGCGGCUGUCUGGUCCGGUUCUGACGCUGAGGCGCGAAAGCGUGGGGAGCAAACAGGAUUAGAUACCCUGGUAGUCCACGCCGUAAACGAUGAAUGCCAGCCGUUGGCCUGCUUGCAGGUCAGUGGCGCCGCUAACGCAUUAAGCAUUCCGCCUGGGGAGUACGGUCGCAAGAUUAAAACUCAAAGGAAUUGACGGGGGCCCGCACAAGCGGUGGAGCAUGUGGUUUAAUUCGAAGCAACGCGCAGAACCUUACCAUCCCUUGACAUGGCAUGUUAGCUCGAGAGAUCGGGUGUCCUCUUCGGAGGCGUGCACACAGGUGCUGCAUGGCUGUCGUCAGCUCGUGUCGUGAGAUGUUGGGUUAAGUCCCGCAACGAGCGCAACCCACGUCCUUAGUUGCCAUCAUUCAGUUGGGCACUCUAGGGAGACUGCCGGUGAUAAGCCGCGAGGAAGGUGUGGAUGACGUCAAGUCCUCAUGGCCCUUACGGGAUGGGCUACACACGUGCUACAAUGGCGGUGACAGAGGGACGCGAAACCGCGAGGUUGAGCAAAUCCCCAAAAGCCGUCUCAGUUCGGAUUGCACUCUGCAACUCGGGUGCAUGAAGGCGGAAUCGCUAGUAAUCGUGGAUCAGCACGCCACGGUGAAUACGUUCCCGGGCCUUGUACACACCGCCCGUCACACCAUGGGAGUUGGUCUUACCCGACGGCGCUGCGCCAACCGCAAGGAGGCAGGCGACCACGGUAGGGUCAGCGACUGGGGUG
(((.((((((.(((((((((....(((.(((..(((..(((((((((....))))))))))))......(((......((((((((.((...(((((((.((((....(((((((....))))))).....)))).....(((....)))....((....)).)))))))..))))))))))(((..(.(((..((((((((.......))))))))))).....))))..((((((((....))))...))))))).((((((..........)))))).((((....))))...)))))).).....(.(((...(((((....))))).)))).)).))))))..((((......((((....)))).....)))).[.(((((((...(.......)....))))))..])..((((([[[...(((((.....((.]]])).......)))))))))).)))))))))...........((([[...(.((((.(.(((.(((((((.(((((((((((....(((((((.....)))))))..)))))))))..)))))))))...(((((((((..(((((((((..((((((((...(((......)))......))))))))..))....(..((....)))))))))).)))))).)))...))))..))))....((((((...((...((((.........))))...))))))))..........((((((..((((((((((((....))))))))))))...((..]])).....)))))))))).(((......((((....))))....)))........(((((.(((((((.((..(((((((((((((((((....((((........))))........(((((((.....(((((((...(((((((....)))))))..(((....)))..)))).))).((.((((..(((((((((...(((((((((....)))..((((......))))..)))))).....((((.(((((((...((..((......))))....)))))))..((((((((.....)))).)))).....))))....)))).)))...))))))))....)))))))...)).))))))))))...(((((((.....(((..((...(((....)))...))....)))....)))))))......(...((((((((........))))))))...).....))))).....((((((((.......))))))))......))...)))))))))).))............((((((((..((((((((((((....((((((.((((..((....)).))))))))))...))))))))))))..))))))))
```
