## Supplemental Data 2 for "ScanFold3: a robust and rapid approach for identifying structured RNA targets in genomes and transcriptomes": bpRNA_CRW_7662.dbn

```
#Name: bpRNA_CRW_7662
#Length:  1465 
#PageNumber: 2
GAUCCUGGCUCAGAACGAACGCUGACGACAGGCCUAACACAUGCAAGUCGAACGCUCCAGCAAUGGAGAGUGGCAGACGGGUGAGUAACGCGUGGGAACCUUCCCUAUGGUUCGGAAUAGCUCAGGGAAACCUGGGGUAAUACCGGAUAAGCCCUUCGGGGGAAAGAUUUAUCGCCAUUGGAUGGGCCCGCGUAGGAUUAGCUAGUUGGUGAGGUAACGGCUCACCAAGGCGACGAUCCUUAGCUGGUCUGAGAGGAUGAUCAGCCACACUGGGACUGAGACACGGCCCAGACUCCUACGGGAGGCAGCAGUGGGGAAUAUUGGACAAUGGGCGAAAGCCUGAUCCAGCCAUGCCGCGUGAGUGACGAAGGCCUUAGGGUUGUAAAGCUCUUUUGGCGGGGAAGAUAAUGACGGUACCCGCAGAAUAAGCUCCGGCUAACUUCGUGCCAGCAGCCGCGGUAAUACGAAGGGAGCUAGCGUUGUUCGGAAUCACUGGGCGUAAAGCGCACGUAGGCGGAUUGUUUAGUCAGGGGUGAAAUCCCGGGGCUCAACCUCGGAACUGCCUUUGAUACUGGCAAUCUCGAGUCCGAUAGAGGUGGGUGGAAUUCCUAGUGUAGAGGUGAAAUUCGUAGAUAUUAGGAAGAACANCGGUGGCGAAGGCGGGCCACUGGAUCGGUACUGACGCUGAGGUGCGAAAGCGUGGGGAGCAAACAGGAUUAGAUACCCUGGUAGUCCACGCCGUAAACGAUGGAUGCUAGCCGUCAGCAAGCAUGCUUGUUGGUGGCGCAGCUAACGCAUUAAGCAUCCCGCCUGGGGAGUACGGCCGCAAGGUUAAAACUCAAAGGAAUUGACGGGGGCCCGCACAAGCGGUGGAGCAUGUGGUUUAAUUCGACGCAACGCGAAGAACCUUACCAGCCCUUGACAUGCCCGGACGGUUUCCAGAGAUGGAUUCCUCCUAGCAAUAGGUCGGGACACAGGUGCUGCAUGGCUGUCGUCAGCUCGUGUCGUGAGAUGUUGGGUUAAGUCCCGCAACGAGCGCAACCCUCGCCAUUAGUUGCCAUCAUUUAGUUGGGCACUCUAGUGGGACUGCCGGUGAUAAGCCGGAGGAAGGUGGGGAUGACGUCAAGUCAUCAUGGCCCUUACGGGCUGGGCUACACACGUGCUACAAUGGCGGUGACAGUGGGCAGCCACCCAGCGAUGGGGAGCUAAUCACAAAAAGCCGUCUCAGUUCGGAUUGGGGUCUGCAACUCGACCCCAUGAAGUCGGAAUCGCUAGUAAUCGCGGAUCAGCACGCCGCGGUGAAUACGUUCCCGGGCCUUGUACACACCGCCCGUCACACCAUGGGAGUUGGUUUUACCCGAAGACGGUGCGCUAACCGCAAGGAGGCAGCCGGCCACGGUAAGGUCAGCGACUGGGGUGAAGUCGUAACAAGGUAGCCGUAGGGGAACCUGCGGAUGGAUCAACC
..(((.......((((.((((((.(((((((((....(((.(((..(((..((((((((....)))))))))))......(((......((((((((.((...(((((((.((((....(((((((....))))))).....)))).....(((....)))....((....)).)))))))..))))))))))(((..(.(((..((((((((.......))))))))))).....))))..((((((((....))))...))))))).((((((..........)))))).((((....))))...)))))).).....(.(((...(((((....))))).)))).)).))))))..((((......((((....)))).....)))).[.(((((((...(.......)....))))))..])..((((([[[...(((((.....((.]]])).......)))))))))).))))))))))..........((([[...(.((((.(.(((.(((((((.(((((((((((....(((((((.....)))))))..)))))))))..)))))))))...(((((((((..(((((((((..((((((((...(((......)))......))))))))..))....(..((....)))))))))).)))))).)))...))))..))))....((((((...((...((((.........))))...))))))))..........((((((..((((((((((((....))))))))))))...((..]])).....)))))))))).(((......((((....))))....)))...)))..(((((.(((((((.((..(((((((((((((((((....((((........))))........(((((((.....(((((((....(((((((....))))))).(.(((....))).))))).))).((.((((..(((((((((...(((((((((....)))..((((......))))..)))))).....((((.(((((((...((..((......))))....)))))))..((((((((.....)))))))).....))))....)))).)))...))))))))....)))))))...)).))))))))))...(((((((.....(((..((...(((....)))...))....)))....)))))))......(...((((((((........))))))))...).....))))).....((((((((.......))))))))......))...)))))))))).))..(.((.((...((((((((..((((((((((((....((((((.((((..((....)).))))))))))...))))))))))))..))))))))....))..))..).((((((((((....))))))))))........
```
