## Supplemental Data 2 for "ScanFold3: a robust and rapid approach for identifying structured RNA targets in genomes and transcriptomes": bpRNA_CRW_7739.dbn

```
#Name: bpRNA_CRW_7739
#Length:  955 
#PageNumber: 2
AACGAACGCUGGCGGCAGGCUUAACACAUGCAAGUCGAGCGCCCCGCAAGGGGAGCGGCAGACGGGUGAGUAACGCGUGGGAAUCUACCCUUUACUACGGAAUAACGCAGGGAAACUUGUGCUAAUACCGUAUGUGUCCUUCGGGAGAAAGAUUUAUUGAUCCAGCCAUGCCGCGUGAGUGAUGAAGGCCCUAGGGUUGUAAAGCUCUUUCACCGGAGAAGAUAAUGACGGUAUCCGGAGAAGAAGCCCCGGCUAACUUCGUGCCAGCAGCCGCGGUAAUACGAAGGGGGCUAGCGUUGUUCGGAAUUACUGGGCGUAAAGCGCACGUAGGCGGAUCGAUCAGUCAGGGGUGAAAUCCCAGGGCUCAACCCUGGAACUGCCUUUGAUACUGUCGAUCUGGAGUAUGGAAGAGNUGAGUGGAAUUCCGAGUGUAGAGAUAUUCGGAGGAACACCAGUGGCGAAGGCGGCUCACUGGUCCAUUACUGACGCUGAGGUGCGAAAGCGUGGGGAGCAAACAGGAUUAGAUACCCUGGUAGUCCACGCCGUAAACGAUGAAUGUUAGCCGUCGGGCAGUAUACUGUUCGGUGGCGCAGCUAACGCAUUAAACAUUCCGCCUGGGGAGUACGGUCGCAAGAUUAAAACUCAAAGGAAUUGACGGGGGCCGCACAAGCGGUGGAGCAUGUGGUUUAAUUCGAAGCAACGCGCAGAACCUUACCAGCCCUUGACAUCCUGUGUUACCCAGAGAGAUUUGGGGUCCACUUCGGUGGCGCAGAGACAGGUGCUGCAUGGCUGUCGUCAGCUCGUGUCGUGAGAUGUUGGGUUAAGUCCCGCAACGAGCGCAACCCUCGCCCUUAGUUGCCAGCAUUUAGUUGGGCACUCUAAGGGGACUGCCGGUGAUAAGCCGAGAGGAAGGUGGGGAUGACGUCAAGUCCUCAUGGCCCUUACGGGCUGGGCU
(((.((((((.((((((((..............(((..(((((((....)))))))))).....................................((((....(((((((....))))))).....)))).....(((....))).....(....)........)).))))))..((((......((((....)))).....)))).[.(((((((...(.......)....))))))..])..((((([[[...(((((.....((.]]])).......)))))))))).)))))))))...........((([[...(.((((.(.(((.(((((((.(((((((((((....(((((((.....)))))))..)))))))))..)))))))))...(((((((((..(((((((((..((((((((........))))))))..))....(..((....)))))))))).)))))).)))...))))..))))....((((((...((...((((.........))))...))))))))..........((((((..((((((((((((....))))))))))))...((..]])).....)))))))))).(((......((((....))))....)))..............................................((((........))))........(((((((.....(((((((...(((((((....)))))))..(((....)))..)))).))).((.((((..(((((((((...(((((((((....)))..((((......))))..)))))).....((((.(((((((...((..((......))))....)))))))..((((((((.....)))).)))).....))))....)))).)))...))))))))....)))))))...
```
