## Supplemental Data 2 for "ScanFold3: a robust and rapid approach for identifying structured RNA targets in genomes and transcriptomes": bpRNA_CRW_7768.dbn

```
#Name: bpRNA_CRW_7768
#Length:  261 
#PageNumber: 1
CAUNCAAGUCGAGCGCCCCGCAAGGGGAGCGGCAGACGGGUGAGUAACGCGUGGGAAUCUACCCAUCUCUACGGAACAACUCCGGGAAACUGGAGCUAAUACCGUAUACGUCCUUCGGGAGAAAGAUUUAUCGGAGAUGGAUGAGCCCGCGUUGGAUUAGCUAGUUGGUGGGGUAAUGGCCUACCAAGGCGACGAUCCAUAGCUGGUCUGAGAGGAUGAUCAGCCACAUUGGGACUGAGACACGGCCCAAACUCCUACGGA
.......(((..(((((((....))))))))))......(((......((((((((.((...(((((((.((((....(((((((....))))))).....)))).....(((....)))....((....)).)))))))..))))))))))(((..(.(((..((((((((.......))))))))))).....))))..((((((((....))))...))))))).((((((..........))))))..((.....))
```
