## Supplemental Data 2 for "ScanFold3: a robust and rapid approach for identifying structured RNA targets in genomes and transcriptomes": bpRNA_CRW_7785.dbn

```
#Name: bpRNA_CRW_7785
#Length:  275 
#PageNumber: 1
ACAUGCAAGUCGAGCGAGUCUCUUCGGGGGCUAGCGGUGGACGGGUGAGUAACACGUAGGAACCUGCCUCUCAGACUGGGAUAACAUAGGGAAACUUAUGCUAAUACCGGAUAGGUUUUCGGAUUGCAUGAUCCGAUAGGGAAAGACGGCUUCGGCUGUCACUGGGAGAUGGGCCUGCGGCGCAUUAGCUAGUUGGUGGGGUAACGGCCUACCAAGGCGACGAUGCGUAGCCGACCUGACAGGGUGACCGGCCACACUGGGACUGAGACACGGCC
........(((..(((..((((....))))..))))))......(((......((((((((.((...(((((((.((((....(((((((....))))))).....))))............(((....)))............((............)).)))))))..))))))))))(((..(.(((..((((((((.......))))))))))).....))))..((((((((....))))...)))))))....(((..........)))
```
