## Supplemental Data 2 for "ScanFold3: a robust and rapid approach for identifying structured RNA targets in genomes and transcriptomes": bpRNA_CRW_7825.dbn

```
#Name: bpRNA_CRW_7825
#Length:  1502 
#PageNumber: 2
NUCAAACUUGAGAGUUUGAUCCUGGCUCAGAACGAACGCUAUCGGUAUGCUUAACACAUGCAAGUCGAACGGACUAAUUGGGGCUUGCUCCAAUUAGUUAGUGGCAGACGGGUGAGUAACACGUGGGAAUCUGCCCAUCAGUACGGAAUAACUUUUAGAAAUAAAAGCUAAUACCGUAUAUUCUCUACGGAGGAAAGAUUUAUCGCUGAUGGAUGAGCCCGCGUCAGAUUAGGUAGUUGGUGAGGUAAUGGCUCACCAAGCCUACGAUCUGUAGCUGGUCUGAGAGGAUGAUCAGCCACACUGGGACUGAGACACGGCCCAGACUCCUACGGGAGGCAGCAGUGGGGAAUAUUGGACAAUGGGCGAAAGCCUGAUCCAGCAAUACCGAGUGAGUGAUGAAGGCCCUAGGGUUGUAAAGCUCUUUUAGCAAGGAAGAUAAUGACGUUACUUGCAGAAAAAGCCCCGGCUAACUCCGUGCCAGCAGCCGCGGUAAGACGGAGGGGGCUAGCGUUGUUCGGAAUUACUGGGCGUAAAGAGUGCGUAGGCGGUUUAGUAAGUUGGAAGUGAAAGCCCGGGGCUUAACCUCGGAAUUGCUUUCAAAACUACUAAUCUAGAGUGUAGUAGGGGAUGAUGGAAUUCCUAGUGUAGAGGUGAAAUUCUUAGAUAUUAGGAGGAACACCGGUGGCGAAGGCGGUCAUCUGGGCUACAACUGACGCUGAUGCACGAAAGCGUGGGGAGCAAACAGGAUUAGAUACCCUGGUAGUCCACGCCGUAAACGAUGAGUGCUAGAUAUUGGGAGAUUUUCUCUCGGUUUCGCAGCUAACGCAUUAAGCACUCCGCCUGGGGAGUACGGUCGCAAGAUUAAAACUCAAAGGAAUUGACGGGGGCUCGCACAAGCGGUGGAGCAUGCGGUUUAAUUCGAUGUUACGCGAAAAACCUUACCAACCCUUGACAUGGUGGUCGCGGAUCGCAGAGAUGCUUUCCUUCAGUUCGGCUGGACCACACACAGGUGUUGCAUGGCUGUCGUCAGCUCGUGUCGUGAGAUGUUGGGUUAAGUCCCGCAACGAGCGCAACCCUCAUUCUUAUUUGCCAGCGGGUAAUGCCGGGAACUAUAAGAAAACUGCCGGUGAUAAGCCGGAGGAAGGUGGGGACGACGUCAAGUCAUCAUGGCCCUUACGGGUUGGGCUACACGCGUGCUACAAUGGUGUUUACAGAGGGAAGCAAGACGGCGACGUGGAGCAAAUCCCUAAAAGACAUCUCAGUUCGGAUUGUUCUCUGCAACUCGAGAGCAUGAAGUUGGAAUCGCUAGUAAUCGCGGAUCAGCAUGCCGCGGUGAAUACGUUCUCGGGCCUUGUACACACUGCCCGUCACGCCAUGGGAGUUGGUUUUACCUGAAGGUGGUGAGCUAACGCAAGAGGCAGCCAACCACGGUAAAAUUAGCGACUGGGGUGAAGUCGUAACAAGGUAGCCGUAGGGGAACCUGCGGCUGGAUCACCUCCUUA
...........(((((...[[[.))))).((((.((((((.(((((((((....(((.(((..(((..(((((......((((....))))......))))))))......(((......((((((((.((...(((((((.((((....(((((((....))))))).....)))).....(((....)))....((....)).)))))))..))))))))))(((..(.(((..((((((((.......))))))))))).....))))..((((((((....))))...))))))).((((((..........)))))).((((....))))...)))))).).....(.(((...(((((....))))).)))).)).))))))..((((......((((....)))).....)))).[.(((((((...(.......)....))))))..])..((((([[[...(((((.....((.]]])).......)))))))))).))))))))))..........((([[...(.((((.(.(((.(((((((.(((((((((((....(((((((.....)))))))..)))))))))..)))))))))...(((((((((..(((((((((..((((((((...(((......)))......))))))))..))....(..((....)))))))))).)))))).)))...))))..))))....((((((...((...((((.........))))...))))))))..........((((((..((((((((((((...))))))))))))...((..]])).....)))))))))).(((......((((....))))....)))...]]]..(((((.(((((((.((..(((((((((((((((((....((((........))))........(((((((.....(((((((.....(((((((....))))))).(.(((.....))).))))).))).((.((((..(((((((((...(((((((((....)))..((((......))))..)))))).....((((.(((((((...((..((........))))....)))))))..((((((((.....)))))))).....))))....)))).)))...))))))))....)))))))...)).))))))))))...(((((((.....(((..((...(((....)))...))....)))....)))))))......(...((((((((........))))))))...).....))))).....((((((((.......))))))))......))...)))))))))).))..(.((.((...((((((((..((((((((((((....((((((.((((..(....).))))))))))...))))))))))))..))))))))....))..))..).((((((((((....)))))))))).............
```
