## Supplemental Data 2 for "ScanFold3: a robust and rapid approach for identifying structured RNA targets in genomes and transcriptomes": bpRNA_CRW_7927.dbn

```
#Name: bpRNA_CRW_7927
#Length:  1373 
#PageNumber: 2
CUGGCGGCAGGCCUAACACAUGCAAGUCGUGCGCGCCUUCGGGUGAGCGGCGGACGGGUGAGUAACACGUGGGAAUAUGCCCUUCUGUUGAGGAUAGCCCCGGGAAACUGGGAGUAAUACUCGAUACGCCCUUUGGGGGAAGGAAGGAUUAGCCCGCGUCUGAUUAGGUAGUUGGUGGGGUAAUGGCCUACCAAGCCUACGAUCAGUAGCUGGUUUUAGAGGAUGAUCAGCCACACUGGGACUGAGACACGGCCCAGACUCCUACGGGAGGCAGCAGUGAGGAAUCUUAGACAAUGGGCGAAAGCCUGAUCUAGCCAUGCCGCGUGAGUGAUGAAGGCCUUAGGGUCGUAAAGCUCUUUCGCCAGGGAUGAUAAUGACAGUACCUGGUAAAGAAACCCCGGCUAACUCCGUGCCAGCAGCCGCGGUAAUACGGAGGGGGUUAGCGUUGUUCGGAAUUACUGGGCGUAAAGCGCGCGUAGGCGGACUGGAAAGUUGGGGGUGAAAUCCCAGGGCUCAACCCUGGAACUGCCUCCAAAACUAUCAGUCUAGAGUUCGAGAGAGGUGAGUGGAAUUCCGAGUGUAGAGGUGAAAUUCGUAGAUAUUCGGAGGAACACCAGUGGCGAAGGCGGCUCACUGGCUCGAUACUGACGCUGAGGUGCGAAAGUGUGGGGAGCAAACAGGAUUAGAUACCCUGGUAGUCCACACCGUAAACGAUGAAUGCCAGUCGUCGGGUUGCAUGCAAUUCGGUGACACACCUAACGGAUUAAGCAUUCCGCCUGGAGAGUACGGUCGCAAGAUUAANACUCACAGGAAUUGACGGCGGCCCGCACAAGCGGNGGAGCAUGUGGCUUAAUUCGAAGGAACGCGCAGAACCUUACCAACCCUUGACAUCCUGUGCUAACCCGAGAGAUCGGACUUUCCCUUCGGGGACGCAGUGACAGGUGCUGCAUGGCUGUCGUCAGCUCGUGUCGUGAGAUGUUCGGUUAAGUCCGGCAACGAGCGCAACCCACAUCCUUAGUUGGCAGCAGUUCGGCUGGGCACUCUAGGGAAACUGCCCGAGAUAAGCGGGAGGAAGGUGUGGAUGACGUCAAGUCCUCAUGGCCCUUACGGGUUGGGCUACACACGUGCUACAAUGGCAGUGACAAUGGGUUAAUCCCCAAAAACUGUCUCAGUUCGGAUUGGGGUCUGCAACUCGACCCCAUGAAGUCGGAAUCGCUAGUAAUCGCGUAACAGCAUGACGCGGUGAAAUACGUUCCCGGNCCUUGUACACACCGCCCGUCACACCAUGGGAGUUGGUUCUACCUGACGUCCGUGCGCUAACCUUCGGGAGGCAGCGGACCACGGUAGGAUCAGCGACUGGGGUGAANUCGUAA
((.(((((((((....(((.(((..(((..(((((((....))))))))))......(((......((((((((.((...((((((..((((....(((((((....))))))).....)))).....(((....)))...))))))..))))))))))(((..(.(((..((((((((.......))))))))))).....))))..((((((((....))))...))))))).((((((..........)))))).((((....))))...)))))).).....(.(((...(((((....))))).)))).)).))))))..((((......((((....)))).....)))).[.(((((((...(.......)....))))))..])..((((([[[...(((((.....((.]]])).......)))))))))).))..................((([[...(.((((.(.(((.(((((((.(((((((((((....(((((((.....)))))))..)))))))))..)))))))))...(((((((((..(((((((((..((((((((...(((......)))......))))))))..))....(..((....)))))))))).)))))).)))...))))..))))....((((((...((...((((.........))))...))))))))..........((((((..((((((((((((....))))))))))))...((..]])).....)))))))))).(((......((((....))))....)))........(((((.(((((((.((..(((((((((((((((((....((((........))))........(((((((.....(((((((...(((((((....)))))))..(((....)))..)))).))).((.((((..(((((((((...(((((((((....)))..((((......))))..)))))).....((((.(((((((...((..((.......))))....)))))))..((((((((.....)))))))).....))))....)))).)))...))))))))....)))))))...)).))))))))))...(((((((.....(((.....)))....)))))))......(...((((((((........))))))))...).....))))).....((((((((.......)))))))).......))...)))))))))).)).....(.((...((((((((..((((((((((((....((((((.((((..((....)).))))))))))...))))))))))))..))))))))....))..)
```
