## Supplemental Data 2 for "ScanFold3: a robust and rapid approach for identifying structured RNA targets in genomes and transcriptomes": bpRNA_CRW_8019.dbn

```
#Name: bpRNA_CRW_8019
#Length:  226 
#PageNumber: 1
AGGCUUAACACAUGCAAGUCGAGCGCGUAGCAAUACGAGCGGCAGACGGGUGAGUAACGCGUGGGAAUCUACCCUUUUCUACGGAAUAACGCAGGGAAACUUGUGCUAAUACCGUAUACGCCCUUCGGGGGAAAGAUUUAUCGGGAAAGGAUGAGCCCGCGUUGGAUUAGCUAGUUGGUGGGGUAAAGGCCUACCAAGGCGACGAUCCAUAGCUGGUCUGAGAGGA
.................(((..(((((((....))))))))))...............((((((((.((...(((((((.((((....(((((((....))))))).....)))).....(((....)))....((....)).)))))))..))))))))))(((..(.(((..((((((((.......))))))))))).....)))).......(((....)))
```
