## Supplemental Data 2 for "ScanFold3: a robust and rapid approach for identifying structured RNA targets in genomes and transcriptomes": bpRNA_CRW_8062.dbn

```
#Name: bpRNA_CRW_8062
#Length:  1384 
#PageNumber: 2
CCUAACACAUCGAAGUCGAACGGGUCUUCGGACUAGUGGCGGACGGGUGAGUAACGCGUGGGAACAUACCCUUUGGUACGGAAUAGCCUCGGGAAACUGGGUGUAAUACCGUAUGUGCUUCGGGGGAAAGAUUUAUCGCCAAAGGAUUGGCCCGCGUUGGAUUAGGUAGUUGGUGGGGUAAUGGCCUACCAAGCCGACGAUCCAUAGCUGGUUUGAGAGGAUGAUCAGCCACACUGGGACUGAGACACGGCCCAGACUCCUACGGGAGGCAGCAGUGGGGAAUCUUAGACAAUGGGGGAAACCCUGAUCUAGCCAUGCCGCGUGAGUGAUGAAGGCCUUAGGGUUGUAAAGCUCUUUCAGUGGGGAAGAUAAUGACGGUACCCACAGAAGAAGCCCCGGCUAACUCCGUGCCAGCAGCCGCGGUAAUACGGAGGGGCUAGCGUUAUUCGGAAUUACUGGGCGUAAAGCGCACGUAGGCGGAUUGGAAAGUUGGAGGUGAAAUCCCAGGGCUCAACCUUGGAACUGCCUUCAAAACUCCCAGUCUUGAGGUCGAGAGAGGUGAGUGGAAUUCCGAGUGUAGAGGUGAAAUUCGUAGAUAUUCGGAGGAACACCAGUGGCGAAGGCGGCUCACUGGCUCGAUACUGACGCUGAGGUGCGAAAGCGUGGGGAGCAAACAGGAUUAGAUACCCUGGUAGUCCACGCCGUAAACGAUGAAUGCCAGUCGUCGGGUAGCAUGCUAUUCGGUGACACACUAACGGAUUAAGCAUUCCGCCUGGGGAGUACGGCCGCAAGGUUAAAACUCAAAGGAAUUGACGGGGGCCCGCACAAGCGGUGGAGCAUGUGGUUUAAUUCGAAGCAACGCGCAGAACCUUACCAACCCUUGACAUGGCAGUGACCGUUCCAGAGAUGGUCCUUUCUCGUAAGAGACACUGCACACAGGUGCUGCAUGGCUGUCGUCAGCUCGUGUCGUGAGAUGUUCGGUUAAGUCCGGCAACGAGCGCAACCCACGUCUUUAGUUGCCAGCAUUCAGUUGGGCACUCUAAAGAAACUGCCGGUGAUAAGCCGGAGGAAGGUGUGGAUGACGUCAAGUCCUCAUGGCCCUUACGGGUUGGGCUACACACGUGCUACAAUGGUGGUGACAAUGGGUUAAUCCCAAAAAGGCCAUCUCAGUUCGGAUUGGGGUCUGCAACUCGACCCCAUGAAGUCGGAAUCGCUAGUAAUCGCGUAACAGCAUGACGCGGUGAAUACGUUCCCGGGCCUUGUACACACCGCCCGUCACACCAUGGGAAUUGGUUCUACCCGAAGUGGUGCGCCAACCUCGCAAGAGAGGCAGCCAACCACGGUAGGAUCAGUGACUGGGGUGAAGUCGUAACAAGGUACUCGA
(....(((.(((..(((..(((((((....))))))))))......(((......((((((((.((...(((((((.((((....(((((((....))))))).....)))).....(......)....((....)).)))))))..))))))))))(((..(.(((..((((((((.......))))))))))).....))))..((((((((....))))...))))))).((((((..........)))))).((((....))))...)))))).).....(.(((...(((((....))))).))))............((((......((((....)))).....)))).[.(((((((...(.......)....))))))..])..(.((([[[...(((((.....((.]]])).......))))))))).....................((([[...(.((((.(.(((.(((((((.(((((((((((....(((((((.....)))))))..)))))))))..)))))))))...(((((((((..(((((((((..((((((((...(((......)))......))))))))..))....(..((....)))))))))).)))))).)))...))))..))))....((((((...((...((((.........))))...))))))))..........((((((..((((((((((((....))))))))))))...(..]])......)))))))))).(((......((((....))))....)))........(((((.(((((((.((..(((((((((((((((((....((((........))))........(((((((.....((((((((...((.((((....)))))).(.(((....))).)))))).))).((.((((..(((((((((...(((((((((....)))..((((......))))..)))))).....((((.(((((((...((..((......))))....)))))))..((((((((.....)))))))).....))))....)))).)))...))))))))....)))))))...)).))))))))))...(((((((.....(((.....))).....)))))))......(...((((((((........))))))))...).....))))).....((((((((.......))))))))......))...)))))))))).))..(.((.((...((((((((..((((((((((((....(((((.((((...((......)).)))))))).)...))))))))))))..))))))))....))..))..)........
```
