## Supplemental Data 2 for "ScanFold3: a robust and rapid approach for identifying structured RNA targets in genomes and transcriptomes": bpRNA_CRW_8085.dbn

```
#Name: bpRNA_CRW_8085
#Length:  1407 
#PageNumber: 2
AACGAACGCUGGCGGCAGGCUUAACACAUGCAAGUCGAACGCACCGCAAGGUGAGUGGCAGACGGGUGAGUAACACGUGGGGAUCUGCCCAAUGGUACGGAAUAGCUCCGGGAAACUGGGAUUAAUACCGUAUGUGCCCGCAAGGGGAAAGAUUUAUCGCCAUUGGAUGAACCCGCGUCGGAUUAGCUAGUUGGUGUGGUAAAGGCGCACCAAGGCGACGAUCCGUAGCUGGUCUGAGAGGAUGAUCAGCCACACUGGGACUCAGACACGGCCCAGACUCCUACGGGAGGCAGCAGUGGGGAAUAUUGGACAAUGGGCGCAAGCCUGAUCCAGCCAUGCCGCGUGAGUGAUGAAGGCCUUAGGGUUGUAAAGCUCUUUCUCCGACGAAGAUAAUGACGGUAGUCGGAGAAGAAGCCCCGGCUAACUUCGUGCCAGCAGCCGCGGUAAUACGAAGGGGGCUAGCGUUGUUCGGAAUCACUGGGCGUAAAGCGCACGUAGGCGGAUUGUUAAGUCAGGGGUGAAAGCCUGGAGCUCAACUCCAGAACUGCCCUUGAUACUGGCAAUCUCGAGUCCGGAAGAGGUAAGUGGAACUGCGAGUGUAGAGGUGAAAUUCGUAGAUAUUCGCAAGAACACGAGUGCCGAAGGCGGCUUACUGGUCCGGUACUGACGCUGAGGUGCGAAAGCGUGGGGAGCAAACAGGAUUAGAUACCCUGGUAGUCCACGCCGUAAACGAUGGAGGCUAGCCGUUGGUGAGCAUGCUCAUCAGUGGCGCCACUAACGCAUUAAGCCUCCCGCCUGGGGAGUACGGUCGCAAGAUUAAAACUCAAAGGAAUUGACGGGGGCCCGCACAAGCGGUGGAGCAUGUGGUUUAAUUCGAAGCAACGCGCAGAACCUUACCAGCCUUUGACAUGUCUCGGAAUUGGACCAGAGAUGGACCAAGCUCUUCGGAGCCGGGAACACAGGUGCUGCAUGGCUGUCGUCAACUCGUGUCGUGAGAUGUUGGGUUAAGUCCCGCAACGAACGCAACCCUCGCCCUUAGUUGCCAUCAUUAAGUUGGGCACUCUAGGGGGACUGCCGGUGAUAAGCCGAGAGGAAGGUGGGGAUGACGUCAAGUCCUCAUGGCCCUUACGGGCUGGGCUACACACGUGCUACAAUGGCGGUGACAGUGGGAUGCGAACCCGCGAGGGUNAGCAAAUCUCCAAAAGCCGUCUCAGUUCGGAUUGCACUCUGCAACUCGAGUGCAUGAAGUUGGAAUCGCUAGUAAUCGUGGAUCAGCACGCCACGGUGAAUACGUUCCCGGGCCUUGUACACACCGCCCGUCACACCAUGGGAGUUGGCUUUACCCGAAGGCGCUGCGCUAACCCGCAAGGGAGGCAGGCGACCACGGUAGGGUCAGCGACUGGGGUG
(((.((((((.(((((((((....(((.(((..(((..(((((((....))))))))))......(((......((((((((.((...(((((((.((((....(((((((....))))))).....)))).....(((....)))....((....)).)))))))..))))))))))(((..(.(((..((((((((.......))))))))))).....))))..((((((((....))))...))))))).((((((..........)))))).((((....))))...)))))).).....(.(((...(((((....))))).)))).)).))))))..((((......((((....)))).....)))).[.(((((((...(.......)....))))))..])..((((([[[...(((((.....((.]]])).......)))))))))).)))))))))...........((([[...(.((((.(.(((.(((((((.(((((((((((....(((((((.....)))))))..)))))))))..)))))))))...(((((((((..(((((((((..((((((((...(((......)))......))))))))..))....(..((....)))))))))).)))))).)))...))))..))))....((((((...((...((((.........))))...))))))))..........((((((..((((((((((((....))))))))))))...((..]])).....)))))))))).(((......((((....))))....)))........(((((.(((((((.((..(((((((((((((((((....((((........))))........(((((((.....((((((((....(((((((....))))))).(.((....)).)))))).))).((.((((..(((((((((...(((((((((....)))..((((......))))..)))))).....((((.(((((((...((..((......))))....)))))))..((((((((.....)))).)))).....))))....)))).)))...))))))))....)))))))...)).))))))))))...(((((((.....(((..((...(((....)))...))....)))....)))))))......(...((((((((........))))))))...).....))))).....((((((((.......))))))))......))...)))))))))).))............((((((((..((((((((((((....((((((.((((..(((....))).))))))))))...))))))))))))..))))))))
```
