## Supplemental Data 2 for "ScanFold3: a robust and rapid approach for identifying structured RNA targets in genomes and transcriptomes": bpRNA_CRW_8159.dbn

```
#Name: bpRNA_CRW_8159
#Length:  1100 
#PageNumber: 2
AACACAUGCAAGUCGUGCGCAGGCUCGCUCCCUUUUGGGAGCGGGUGCUGAGCGGCAAACGGGUGAGUAACACGUGGGUAACCUACCCCCAGGAGGGGGAUAACCCCGGGAAACCGGGGCUAAUACCCCAUAAUGCCACCCGCCACUAAGGCGUGGUGGCCAAAGGGGGCCUCUGGCCUUUGGCCAUGCUCCCGCCUGGGGAUGGGCCCGCGGCCCAUCAGGUAGUUGGUGGGGUAACGGCCCACCAAGCCUAUGACGGGUAGCCGGCCUGAGAGGGUGGCCGGCCACAGCGGGACUGAGACACGGCCCGCACCCCUACGGGGGGCAGCAGUGGGGAAUCGUGGGCAAUGGGCGAAAGCCUGACCCCGCGACGCCGCGUGGGGGAAGAAGCCCUGCGGGGUGUAAACCCCUGUCGGGGGGGACGAAGCGGCUAUGGGUUAAUACCCCAUAGUCGUGACGGUACCCCCAGAGGAAGGGACGGCUAACUUACGUGGCCAGCAAGCCGCGGUAAUACGUAAGGUCCCGAGCGUUGCGCGAAGUCACUGGGCGUAAAGCGUCCGCAGCCGGUCGGGUAAGCGGGAUGUCAAAGCCCACGGCUCAACCGUGGAAUGGCAUCCCGAACUGCCCGACUUGAGGCACGCCCGGGCAGGCGGAAUUCCCGGGGUAGCGGUGAAAUGCGUAGAUCUCGGGAGGAACACCGAAGGGGAAGCCAGCCUGCUGGGGCUGUCCUGACGGUCAGGGACGAAAGCCGGGGGAGCAAACCGGAUUAGAUACCCGGGUAGUCCCGGCCGUAAACCAUGGGCGCUAGGGCUUGUCCCUUUGGGGCAGGCUCGCAGCUAACGCGUUAAGCGCCCCGCCUGGGGAGUACGGGCGCAAGCCUGAAACUCAAAGGAAUUGGCGGGGGCCCGCACAACCGGUGGAGCGUCUGGUUCAAUUCGAUGCUAACCGAAGAACCUUACCCGGGCUUGACAUGCUGGGGAGACUCCGCGAAAGCGGAGUUGUGGAAGUCCCUAGGACUUCCCCCCAGCACAGGUGGUGCAUGGCCGUCGUCAGCUCGUGUCGUGAGAUGUUGGGUUAAGUCCCGCAACGAGCGCAACCCU
..(((.(((..(((..((((((((((((((((....)))))))))).)))))))))......(((......((((((((..((...(((((((.((((....(((((((....))))))).....)))).....((((((((((.....)))).))))))....((((((...(((((...))))).)))))).)))))))..))))))))))(((..(.(((..((((((((.......))))))))))).....))))..((((((((....))))...))))))).((((((..........)))))).((((....))))...)))))).......(.(((...(((((....))))).))))............((((......((((....)))).....)))).[.(((((((...(.....(((((((((.....))))))))).....)....))))))..])..((((([[[...((.(((......((..]]])).......)))).)))))).....................((([[...(.((((.(.(((.(((((((.(((((((((((....(((((((.....)))))))..)))))))))..)))))))))...(((((((((..(((((((((..((((((((...(((......)))......))))))))..))....(..((....)))))))))).)))))).)))...))))..))))....((((((...((...((((.........))))...))))))))..........((((((..((((((((((.....))))))))))...((..]])).....)))))))))).(((......((((....))))....)))...............................................((((........))))....................(((((((((..(((((((....)))))))...((((((((...)))))))))))))))))......................(((((((((....)))..((((......))))..))))))........
```
