## Supplemental Data 2 for "ScanFold3: a robust and rapid approach for identifying structured RNA targets in genomes and transcriptomes": bpRNA_CRW_8160.dbn

```
#Name: bpRNA_CRW_8160
#Length:  1010 
#PageNumber: 2
CCUACCCCCAGGAGGGGGGAUAACCCCGGGAAACCGGGGCUAAUACCCCAUAAUGCCACCCGCCACUAAGGCGUGGUGGCCAAAGGGGGCCUCUGGCCUUUGGCCAUGCUCCCGCCUGGGGAUGGGCCCGCGGCCCAUCAGGUAGUUGGUGGGGUAACGGCCCACCAAGCCUAUGACGGGUAGCCGGCCUGAGAGGGUGGCCGGCCACAGCGGGACUGAGACACGGCCCGCACCCCUACGGGGGGCAGCAGUGGGGAAUCGUGGGCAAUGGGCGAAAGCCUGACCCCGCGACGCCGCGUGGGGGAAGAAGCCCUGCGGGGUGUAAACCCCUGUCGGGGGGGACGAAGCGGCUAUGGGUUAAUAGCCCAUAGUCGUGACGGUACCCCCAGAGGAAGGGACGGCUAACUACGUGCCAGCAGCCGCGGUAAUACGUAGGUCCCGAGCGUUGCGCGAAGUCACUGGGCGUAAAGCGUCCGCAGCCGGUCGGGUAAGCGGGAUGUCAAAGCCCACGGCUCAACCGUGGAAUGGCAUCCCGAACUGCCCGACUUGAGGCACGCCCGGGCAGGCGGAAUUCCCGGGGUAGCGGUGAAAUGCGUAGAUCUCGGGAGGAACACCGAAGGGGAAGCCAGCCUGCUGGGGCUGUCCUGACGGUCAGGGACGAAAGCCGGGGGAGCAAACCGGAUUAGAUACCCGGGUAGUCCCGGCCGUAAACCAUGGGCGCUAGGGCUUGUCCCUUUGGGGCAGGCUCGCAGCUAACGCGUUAAGCGCCCCGCCUGGGGAGUACGGGCGCAAGCCUGAAACUCAAAGGAAUUGGCGGGGGCCCGCACAACCGGUGGAGCGUCUGGUUCAAUUCGAUGCUAACCGAAGAACCUUACCCGGGCUUGACAUGCUGGGGAGACUCCGCGAAAGCGGAGUUGUGGAAGUCCCUAGGACUUCCCCCCAGCACAGGUGGUGCAUGGCCGUCGUCAGCUCGUGUCGUGAGAUGUUGGGUUAAGUCCCGCAACGAGCGC
((....(((((((.((((....(((((((....))))))).....)))).....((((((((((.....)))).))))))....((((((...(((((...))))).)))))).)))))))..))........(((..(.(((..((((((((.......))))))))))).....))))..((((((((....))))...))))....((((((..........)))))).((((....))))................(.(((...(((((....))))).))))............((((......((((....)))).....)))).[.(((((((...(.....(((((((((.....))))))))).....)....))))))..])..((((([[[...(((((.....((.]]])).......)))))))))).....................((([[...(.((((.(.(((.(((((((.(((((((((((....(((((((.....)))))))..)))))))))..)))))))))...(((((((((..(((((((((..((((((((...(((......)))......))))))))..))....(..((....)))))))))).)))))).)))...))))..))))....((((((...((...((((.........))))...))))))))..........((((((..((((((((((.....))))))))))...((..]])).....)))))))))).(((......((((....))))....)))...............................................((((........))))....................(((((((((..(((((((....)))))))...((((((((...)))))))))))))))))......................(((((((((....)))..((((......))))..))))))..
```
