## Supplemental Data 2 for "ScanFold3: a robust and rapid approach for identifying structured RNA targets in genomes and transcriptomes": bpRNA_CRW_8224.dbn

```
#Name: bpRNA_CRW_8224
#Length:  1116 
#PageNumber: 2
AGCGCGAACGCUGGCGGCAUGCCUAACACAUGCAAGUCGUACGGAGAGUGGGGCAACUCACUCUCAGUGGCAAACGGGUGAGUAACGCGUGAAUAACCUGCCUUUGAGAAGGGGAUAACUGUCCGAAAGGAUAGCUAAUACCCUAUAUUGCCUUUUGUCACUAAGGCAAAAGGUGAAAGCGAGGCUGUCAAAGGCUUCGGCUCAAAGAGGGGUUCGCGUCCUAUCAGGUAGUUGGUGGGGUAAUGGCCUACCAAGCCAAUGACGGGUAGCUGGUCUUAGAGGAUGAUCAGCCACAGUGGGACUGAGACACGGCCCGCACCCCUACGGGGGGCAGCAGUGGGGAAUCGUGGGCAAUGGGCGCAAGCCUGACCCCGCAAUGCCGCGUGAGGGAAGAAGCCCUUCGGGGUGUAAACCUCUGUCAGAUGGGAAGAUGGGACUAGGCGCUAAUACCUCCUGGUCUUGACGGUACCAUCAGAGGAAGGGACGGCUAACUACGUGCCAGCAGCCGCGGUAAUACGUAGGUCCCGAGCGUUGCGCGAUGUUACUGGGCGUAAAGCGUCCGUAGCUGGUUUCGUAAGCGGAUUGUCAAAGCCCGAAGCUCAACUUCGGCAAGGCAUUCCGAACUGCGUUACUUGAGUCCUGUUCAGGUAGGCGGAAUUCCCGGUGUAGCGGUGAAAUGCGUAGAUAUCGGGAGGAACACCAGUGGCGAAGGCGGCCUACUGGGACGGUACUGACGGUCAUGGACGAAAGCUGGGGGAGCAAACCGGAUUAGAUACCCGGGUAGUCCCAGCCGUAAACGAUGGAUGUUAGGUGUAGUGAUAACUUCGCUGCACCCCAGCUAACGCGUUAAACAUCCCGCCUGGGGAGUACGGGCGCAAGCCUGAAACUCAAAGGAAUUGGCGGGGGCCCGCACAACCGGUGGAGCGUCUGGUUUAAUUCGAUGCUAACCGAAAAACCUUACCAGGGUUUGAAAUGGUAGGAAAGGCUGUCGAAAGAUAGCCGUGUUUCCCUUUUGGGAGAAAUCCUACCACAGGUGGUGCAUGGCCGUCGUCAGCUCGUGUUGUGAGAUGUUGGGUUAAGUCCCGCAACGAGCGCAACCCUUGUCCUUAUUUGCUU
.((((.((((((.(((((((((....(((.(((..(((..((((((((((((....)))))))))))))))......(((......((((((((..((...(((((((.((((....(((((((....))))))).....)))).....((((((((((.....)))))))))).....(((((((.....).)))))).)))))))..))))))))))(((..(.(((..((((((((.......))))))))))).....))))..((((((((....))))...))))))).((((((..........)))))).((((....))))...)))))).).....(.(((...(((((....))))).)))).)).))))))..((((......((((....)))).....)))).[.(((((((...(.....(((((((((.....))))))))).....)....))))))..])..((((([[[...(((((.....((.]]])).......)))))))))).))))))))))..........((([[...(.((((.(.(((.(((((((.(((((((((((....(((((((.....)))))))..)))))))))..)))))))))...(((((((((..(((((((((..((((((((...(((......)))......))))))))..))....(..((....)))))))))).)))))).)))...))))..))))....((((((...((...((((.........))))...))))))))..........((((((..((((((((((.....))))))))))...((..]])).....)))))))))).(((......((((....))))....)))...............................................((((........))))....................(((((((((..(((((((....)))))))...((((((....))))..)))))))))))......................(((((((((....)))..((((......))))..)))))).......................
```
