## Supplemental Data 2 for "ScanFold3: a robust and rapid approach for identifying structured RNA targets in genomes and transcriptomes": bpRNA_CRW_8233.dbn

```
#Name: bpRNA_CRW_8233
#Length:  504 
#PageNumber: 2
CUGCGGCAUCCUACACAUGCAAGUCGUACGGAGAGUGGGGCAACUCACUCUCAGUGGCGAACGGGUGAGUAACGCGUGAAUAACCUGCCUUUGAGAAGGGGAUAACUGUCCGAAAGGAUAGCUAAUACCCUAUAUUGCCUUUUGUCACUAAGGCAAAAGGUGAAAGCGAGGCUGUCAAAGGCUUCGGCUCAAAGAGGGGUUCGCGUCCUAUCAGGUAGUUGGUGGGGUAAUGGCCUACCAAGCCAAUGAGACGGGUAGCUGGUCUUAGAGGAUGAUCAGCCACAGUGGGACUGAGACACGGCCCGCACCCCUACGGGGGGCAGCAGUGGGGAAUCGUGGGCAAUGGGCGCAAGCCUGACCCCGCAAUGCCGCGUGAGGGAAGAAGCCCUUCGGGGUGUAAACCUCUGUCAGAUGGGAAGAUGGGACUAGGGGCUAAUACCUCCUGGUCUUGACGGUACCAUCAGAGGAAGGGACGGCUAACUACGUGCCAGCAGCCGCGGUAAU
...(((((((...(((.(((..(((..((((((((((((....)))))))))))))))......(((......((((((((..((...(((((((.((((....(((((((....))))))).....)))).....((((((((((.....)))))))))).....(((((((.....).)))))).)))))))..))))))))))(((..(.(((..((((((((.......))))))))))).......))))..((((((((....))))...))))))).((((((..........)))))).((((....))))...)))))).).....(.(((...(((((....))))).))))..).)))))...((((......((((....)))).....)))).[.(((((((...(.....(((((((((.....))))))))).....)....))))))..]).......(((.............[[.)))]]......
```
