## Supplemental Data 2 for "ScanFold3: a robust and rapid approach for identifying structured RNA targets in genomes and transcriptomes": bpRNA_CRW_8278.dbn

```
#Name: bpRNA_CRW_8278
#Length:  424 
#PageNumber: 1
CGUGUUGUGAGAUGUUGGGUUAAGUCCCGCAACGAGCGCAACCCUUGUCCUUAUUUGCUUCCUCGUAUGAGGUGCUCUAUAAGGAGACUGCCGGCGACAAGCCGGAGGAAGGAGGGGACGACGUCAGGUCAGUAUGCCCUUUAUGCCCUGGGCUACACAGGCGCUACAGUGGCAAGGACAAUGAGUAGCGAGAGUGCAAGCUCAAGCUAAUCUCACAAACCUUGUCGUGGUGCGAAUUGAAGGUUGAAACUCACCUUCAUGAAGCCGGAAUCGGUAGUAAUGGCGUAUCAGCUAUGUCGCCGUGAAUACGUUCCCGGGCCUUGCACACACCGCCCGUCACGCCACGGAAGCCGGUGUUUUCGGAAGUCCUCAAGCUAACCCGCAAGGGAGGCAGAGGCCGAUGAAAACAUCGGUAACUGGGGCG
((((((....)))..((((......))))..)))........((((.(((((((...((.((((....))))))....)))))))..((((((((.....)))))))).....)))).....................................................(((((((.....(((..((...(((....)))...))....))).....)))))))......(...((((((((........))))))))...)...............((((((((........))))))))....................................((((((((..((((((((((((....((((((.((((..(((....))).))))))))))...))))))))))))..))))))))
```
