## Supplemental Data 2 for "ScanFold3: a robust and rapid approach for identifying structured RNA targets in genomes and transcriptomes": bpRNA_CRW_8335.dbn

```
#Name: bpRNA_CRW_8335
#Length:  1376 
#PageNumber: 2
CGCGAACGCUGGCGGCAUGCCUAACACAUGCAAGUCGUACGGAGAGUGGGGCAACUCACUCUCAGUGGCAAACGGAUGAGUAACGCGUGAAUAACCUGCCUUCGAGAAGGGGAUAACUGUCCGAAAGGAUAGCUAAUACCCUAUAUUGCCUUUUGUCACUAAGGCAAAAGGUGAAAGCGAGGCUGUCAAAGGCUUCGGCUCAAAGAGGGGUUCGCGUCCUAUCAGGUAGUUGGUGGGGUAAUGGCCUACCAAGCCAAUGACGGGUAGCUGGUCUUAGAGGAUGAUCAGCCACAGUGGGACUGAGACACGGCCCGCACCCCUACGGGGGGCAGCAGUGGGGAAUCGUGGGCAAUGGGCGCAAGCCUGACCCCGCAAUGCCGCGUGAGGGAAGAAGCCCUUCGGGGUGUAAACCUCUGUCAGAUGGGAAGAUGGAACUAGGGGCUAAUACCUCCUAGUCUUGACGGUACCAUCAGAGGAAGGGACGGCUAACUACGUGCCAGCAGCCGCGGUAAUACGUAGGUCCCGAGCGUUGCGCGAUGUUACUGGGCGUAGAGCGUCCGUAGCCGGUUUCGUAAGCGGAUUGUCAAAGCCCGAAGCUCAACUUCGGCAAGGCAUUCCGAACUGCGUUACUUGAGUCCUGUUCAGGUAGGCGGAAUUCUCGGUGUAGCGGUGAAAUGCGUAGAUAUCGGGAGGAACACCAGUGGCGAAGGCGACCUACUAGGACGGUACUGACGGUCAUGGACGAAAGCUGGGGGAGCAAACCGGAUUAGAUACCCGGGUAGUCCCAGCCGUAAACGAUGGAUGUUAGGUGUAGUGAUAACUUCGCUGCACCCCAGCUAACGCGUUAAACAUCCCGCCUGGGGAGUACGGGCGCAAGCCUGAAACUCAAAGGAAUUGGCGGGGGCCCGCACAACCGGUGGAGCGUCUGGUUUAAUUCGAUGCUAACCGAAAAACCUUACCAGGGUUUGAAAUGAUAGGAAAGGCUGUCGAAAGAUAGCCGUGUUUCCCUUUUGGGAGAAAUCCUACCACAGGUGGUGCAUGGCCGUCGUCAGCUCGUGUUGUGAGAUGUUGGGUUAAGUCCCGCAACGAGCGCAACCCUUGUCCUUAUUUGCUUCCUCGUAUGAGGUGCUCUAUAAGGAGACUGCCGGCGACAAGCCGGAGGAAGGAGGGGACGACGUCAGGUCAGUAUGCCCUUUAUGCUCUGGGCUACACAGGCGCUACAGUGGCAAGGACAAUGAGUAGCGAGAGUGCAAGCUCAAGCUAAUCUCACAAACCUUGUCGUGGUGCGAAUUGAAGGCUGAAACUCACUUUCAUGAAGCCGGAAUCGGUAGUAAUGGCGUAUCAGCUAUGUCGCUGUGAAUACGUUCCCGGGCCUU
(((.((((((.(((((((((....(((.(((..(((..((((((((((((....)))))))))))))))......(((......((((((((..((...(((((((.((((....(((((((....))))))).....)))).....((((((((((.....)))))))))).....(((((((.....).)))))).)))))))..))))))))))(((..(.(((..((((((((.......))))))))))).....))))..((((((((....))))...))))))).((((((..........)))))).((((....))))...)))))).).....(.(((...(((((....))))).)))).)).))))))..((((......((((....)))).....)))).[.(((((((...(.....(((((((((.....))))))))).....)....))))))..])..((((([[[...(((((.....((.]]])).......)))))))))).)))))))))...........((([[...(.((((.(.(((.(((((((.(((((((((((....(((((((.....)))))))..)))))))))..)))))))))...(((((((((..(((((((((..((((((((...(((......)))......))))))))..))....(..((....)))))))))).)))))).)))...))))..))))....((((((...((...((((.........))))...))))))))..........((((((..((((((((((.....))))))))))...((..]])).....)))))))))).(((......((((....))))....)))............(.(((((((.((..(((((((((((((((((....((((........))))........(((((((.....(((((((((..(((((((....)))))))...((((((....))))..))))))))))).((.((((..(((((((((...(((((((((....)))..((((......))))..)))))).....((((.(((((((...((.((((....))))))....)))))))..((((((((.....)))))))).....))))....)))).)))...))))))))....)))))))...)).))))))))))...(((((((.....(((..((...(((....)))...))....))).....)))))))......(...((((((((........))))))))...).....))))).....((((((((........))))))))......))...))))))))
```
