## Supplemental Data 2 for "ScanFold3: a robust and rapid approach for identifying structured RNA targets in genomes and transcriptomes": bpRNA_CRW_8471.dbn

```
#Name: bpRNA_CRW_8471
#Length:  1378 
#PageNumber: 2
CGCGAACGCUGGCGGCAUGCCUGACACAUGCAAGUCGUACGGAGAGUGGGGCAACACACUCUCAGUGGCAAACGGGUGAGUAACGCGUGAAUAACCUGCCUUUGAGAAGGGGAUAACUGUCCGAAAGAAUAGCUAAUACCCUAUAUUGCCUUUUGUCACUAAGGCAAAAGGUGAAAGCGAGGCUGUCAAAGGCUUCGGCUCAAAGAGGGGUUCGCGUCCUAUCAGGUAGUUGGUGGGGUAAUGGCCUACCAAGCCAAUGACGGGUAGCUGGUCUUAGAGGAUAAUCAGCCACAGUGGGACUGAGACACGGCCCGCACCCCUACGGGGGGCAGCAGUGGGGAAUCGUGGGCAAUGGGCGCAAGCCUGACCCCGCAAUGCCGCGUGAGGGAAGAAGCCCUUCGGGGUGUAAACCUCUGUCAGAUGGGAGGAUGGGACUAGGAGCUAAUACCUCCUGGUCUUGACGGUACCAUCAGAGGAAGGGACGGCUAACUACGUGCCAGCAGCCGCGGUAAUACGUAGGUCCCGAGCGUUGCGCGAUGUUACUGGGCGUAAAGCGUCCGUAGCUGGUUUCGUAAGCGGAUUGUCAAAGCCCGAAGCUCAACUUCGGCAAGGCAUUCCGAACUGCGUUACUUGAGUCCUGUUCAGGUAGGCGGAAUUCCCGGUGUAGCGGUGAAAUGCGUAGAUAUCGGGAGGAACACCAGUGGCGAAGGCAACCUACUGGGACGGUACCGACGGUCAUGGACGAAAGCUGGGGGAGCAAACCGGAUUAGAUACCCGGGUAAUCCCAGCCGUAAACGAUGGAUGUUAGGUGUAGUGAUAACUUCGCUGCACCCCAGCUAACGCGUUAAACAUCCCGCCUGGGGAGUACGGGCGCAAGCCUGAAACUCAAAGGAAUUGGCGGGGGCCCGCACAACCGGUGGAGCGUCUGGUUUAAUUCGAUGCUAACCGAAAAACCUUACCAGGGUUUGAAAUGGUAGGAAAGGCCGUCGAAAGAUAGCCGUAUUUCCCUUUUGGGAGAAAUCCUACCACAGGUGGUGCAUGGCCGUCGUCAGCUCGUGUUGUGAGAUGUUGGGUUAAGUCCCGCAACGAGCGCAACCCUUGUCCUUAUUUGCUUCCUCGUAUGAGGUGCUCUAUAAGGAGACUGCCGGCGACAAGCCGGAGGAAGGAGGGGACGACGUCAGGUCAGUAUGCCCUUUAUGCCCUGGGCUACACAGGCGCUACAGUGGCAAGGACUAUGAGUAGCGAGAGUGCAAGCUCAAGCUAAUCUCACAAACCUUGUCGUGGUGCGAAUUGAAGGUUGAAACUCACCUUCAUGAAGCCGGAACCGGUAUGUAAUGGCGUAUCAGCUAUGUCGCCGUGAAUACGUUACCCGGGCCUU
(((.((((((.(((((((((....(((.(((..(((..((((((((((((....)))))))))))))))......(((......((((((((..((...(((((((.((((....(((((((....))))))).....)))).....((((((((((.....)))))))))).....(((((((.....).)))))).)))))))..))))))))))(((..(.(((..((((((((.......))))))))))).....))))..((((((((....))))...))))))).((((((..........)))))).((((....))))...)))))).).....(.(((...(((((....))))).)))).)).))))))..((((......((((....)))).....)))).[.(((((((...(.....(((((((((.....))))))))).....)....))))))..])..((((([[[...(((((.....((.]]])).......)))))))))).)))))))))...........((([[...(.((((.(.(((.(((((((.(((((((((((....(((((((.....)))))))..)))))))))..)))))))))...(((((((((..(((((((((..((((((((...(((......)))......))))))))..))....(..((....)))))))))).)))))).)))...))))..))))....((((((...((...((((.........))))...))))))))..........((((((..((((((((((.....))))))))))...((..]])).....)))))))))).(((......((((....))))....)))............(.(((((((.((..(((((((((((((((((....((((........))))........(((((((.....(((((((((..(((((((....)))))))...((((((....))))..))))))))))).((.((((..(((((((((...(((((((((....)))..((((......))))..)))))).....((((.(((((((...((.((((....))))))....)))))))..((((((((.....)))))))).....))))....)))).)))...))))))))....)))))))...)).))))))))))...(((((((.....(((..((...(((....)))...))....))).....)))))))......(...((((((((........))))))))...).....)))))......((((((((........))))))))......))....))))))))
```
