## Supplemental Data 2 for "ScanFold3: a robust and rapid approach for identifying structured RNA targets in genomes and transcriptomes": bpRNA_CRW_8583.dbn

```
#Name: bpRNA_CRW_8583
#Length:  394 
#PageNumber: 1
AGAGUUUGAUCCUGGCUCAGGACGAACGCUGGCGGCGUGCCUAAUACAUGCAAGUCGAACGCUUCUUUCCUCCCGAGUGCUUGCACUCAAUUGGAAAGAGGAGUGGCGGACGGGUGAGUAACACGUGGGUAACCUACCCAUCAGAGGGGGAUAACACUUGGAAACAGGUGCUAAUACCGCAUAACAGUUUAUGCCGCAUGGCAUAAGAGUGAAAGGCGCUUUCGGGUGUCGCUGAUGGAUGGACCCGCGGUGCAUUAGCUAGUUGGUGAGGUAACGGCUCACCAAGGCCACGAUGCAUAGCCGACCUGAGAGGGUGAUCGGCCACACUGGGACUGAGACACGGCCCAGACUCCUACGGGAGGCAGCAGUAGGGAAUCUUCGGCAAUGGACGAAA
.(((((.......))))).....................(....(((.(((..(((..((((((..(((.....(((((....))))).....))..))))))))))......(((......((((((((..((...(((((((.((((....(((((((....))))))).....)))).....((((((((((....)))))))))).....((((((....)))))).)))))))..))))))))))(((..(.(((..((((((((.......))))))))))).....))))..((((((((....))))...))))))).((((((..........)))))).((((....))))...)))))).)......................
```
