## Supplemental Data 2 for "ScanFold3: a robust and rapid approach for identifying structured RNA targets in genomes and transcriptomes": bpRNA_CRW_8586.dbn

```
#Name: bpRNA_CRW_8586
#Length:  1475 
#PageNumber: 2
GACGAACGCUGGCGGCGUGCCUAAUACAUGCAAGUUGAGCGAUGAAGAUUGGUGCUUGCACCAAUUUGAAGAGCAGCGAACGGGUGAGUAACGCGUGGGGAAUCUGCCUUUGAGCGGGGGACAACAUUUGGAAACGAAUGCUAAUACCGCAUAACAACUUUAAACAUAAGUUUUAAGUUUGAAAGAUGCAAUUGCAUCACUCAAAGAUGAUCCCGCGUUGUAUUAGCUAGUUGGUGAGGUAAAGGCUCACCAAGGCGAUGAUACAUAGCCGACCUGAGAGGGUGAUCGGCCACAUUGGGACUGAGACACGGCCCAAACUCCUACGGGAGGCAGCAGUAGGGAAUCUUCGGCAAUGGACGAAAGUCUGACCGAGCAACGCCGCGUGAGUGAAGAAGGUUUUCGGAUCGUAAAACUCUGUUGGUAGAGAAGAACGUUGGUGAGAGUGGAAAGCUCAUCAAGUGACGGUAACUACCCAGAAAGGGACGGCUAACUACGUGCCAGCAGCCGCGGUAAUACGUAGGUCCCGAGCGUUGUCCGGAUUUAUUGGGCGUAAAGCGAGCGCAGGUGGUUUAUUAAGUCUGGUGUAAAAGGCAGUGGCUCAACCAUUGUAUGCAUUGGAAACUGGUAGACUUGAGUGCAGGAGAGGAGAGUGGAAUUCCAUGUGUAGCGGUGAAAUGCGUAGAUAUAUGGAGGAACACCGGUGGCGAAAGCGGCUCUCUGGCCUGUAACUGACACUGAGGCUCGAAAGCGUGGGGAGCAAACAGGAUUAGAUACCCUGGUAGUCCACGCCGUAAACGAUGAGUGCUAGAUGUAGGGAGCUAUAAGUUCUCUGUAUCGCAGCUAACGCAAUAAGCACUCCGCCUGGGGAGUACGACCGCAAGGUUGAAACUCAAAGGAAUUGACGGGGGCCCGCACAAGCGGUGGAGCAUGUGGUUUAAUUCGAAGCAACGCGAAGAACCUUACCAGGUCUUGACAUACUCGUGCUAUUCCUAGAGAUAGGAAGUUCCUUCGGGACACGGGAUACAGGUGGUGCAUGGUUGUCGUCAGCUCGUGUCGUGAGAUGUUGGGUUAAGUCCCGCAACGAGCGCAACCCCUAUUGUUAGUUGCCAUCAUUAAGUUGGGCACUCUAACGAGACUGCCGGUGAUAAACCGGAGGAAGGUGGGGAUGACGUCAAAUCAUCAUGCCCCUUAUGACCUGGGCUACACACGUGCUACAAUGGAUGGUACAACGAGUCGCGAGACAGUGAUGUUUAGCUAAUCUCUUAAAACCAUUCUCAGUUCGGAUUGUAGGCUGCAACUCGCCUACAUGAAGUCGGAAUCGCUAGUAAUCGCGGAUCAGCACGCCGCGGUGAAUACGUUCCCGGGCCUUGUACACACCGCCCGUCACACCACGGGAGUUGGGAGUACCCGAAGUAGGUUGCCUAACCGCAAGGAGGGCGCUUCCUAAGGUAAGACCGAUGACUGGGGUGAAGUCG
(((.((((((.(((((((((....(((.(((..(((..((((.((....(((((....)))))....)).)))))))......(((......((((((((..((...(((((((.((((....(((((((....))))))).....)))).....((((((((((....)))))))))).....(((((....))))).)))))))..))))))))))(((..(.(((..((((((((.......))))))))))).....))))..((((((((....))))...))))))).((((((..........)))))).((((....))))...)))))).).....(.(((...(((((....))))).)))).)).))))))..((((......((((....)))).....)))).(..((((((...(.....((((((((.......)))))))).....)....))))))..)...((((([[[...(((((.....((.]]])).......)))))))))).)))))))))...........((([[.....((((.(.(((.(((((((.(((((((((((....(((((((.....))))))).)))))))))..)))))))))...(((((((((..(((((((((..((((((((...(((......)))......))))))))..))....(..((....)))))))))).)))))).)))...))))..))))....((((((...((...((((.........))))...))))))))..........((((((..((((((((((((.....))))))))))))...((..]])).....)))))).))).(((......((((....))))....)))........(((((.(((((((.((..(((((((((((((((((....((((........))))........(((((((.....((((((.((..(((((((....))))))).(((....))))).))).))).((.((((..(((((((((...(((((((((....)))..((((......))))..)))))).....((((.(((((((...((..((......))))....)))))))..((((((((.....)))))))).....))))....)))).)))...))))))))....)))))))...)).))))))))))...(((((((.....(((..((...(((....)))...))....))).....)))))))......(...((((((((........))))))))...).....))))).....((((((((.......))))))))......))...)))))))))).)).......((...((((((((..((((((((((((....((((((.((((..((....)).))))))))))...))))))))))))..))))))))....))
```
