## Supplemental Data 2 for "ScanFold3: a robust and rapid approach for identifying structured RNA targets in genomes and transcriptomes": bpRNA_CRW_8857.dbn

```
#Name: bpRNA_CRW_8857
#Length:  663 
#PageNumber: 2
GACGAACGCUGGCGGCGUGCCUAAUACAUGCGAGUUGAGUGCUGAAGGUUGGUACUUGUACCGACUGGAUGAGCAGCGAACGGGUGAGUAACGCGUGGGGAAUCUGCCUUUGAGCGGGGGACAACAUUUGGAAACGAAUGCUAAUACCGCAUAAAAACUUUAAACACAAGUUUUAAGUUUGAAAGAUGCAAUUGCAUCACUCAAAGAUGAUCCCGCGUUGUAUUAGCUAGUUGGUGAGGUAAAGGCUCACCAAGGCGAUGAUACAUAGCCGACCUGAGAGGGUGAUCGGCCACAUUGGGGCUGAGACACGGCCCAAACUCCUACGGGAGGCAGCAGUAGGGAAUCUUCGGCAAUGGACGAAAGUCUGACCGAGCAACGCCGCGUGAGUGAAGAAGGUUUUCGGAUCGUAAAACUCUGUUGGUAGAGAAGAACGUUGGUGAGAGUGGAAAGCUCAUCAAGUGACGGUAACUACCCAGAAAGGGACGGCUAACUACGUGCCAGCAGCCGCGGUAAUACGUAGGCCCCGAGCGUUGUCCGGAUUUAUUGGGCGUAAAGCGAGCGCAGGUGGUUUAUUAAGUCUGGUGUAAAAGGCAGUGGCUCAACCAUUGUAUGCAUUGGAAACUGGUAGACUUGAGUGCAGGAGAGGAGAGUGGAAUUCCAUGU
(((.((((((.(((((((((....(((.(((..(((..((((.((....(((((....)))))....)).)))))))......(((......((((((((..((...(((((((.((((....(((((((....))))))).....)))).....((((((((((....)))))))))).....(((((....))))).)))))))..))))))))))(((..(.(((..((((((((.......))))))))))).....))))..((((((((....))))...))))))).((((((..........)))))).((((....))))...)))))).).....(.(((...(((((....))))).)))).)).))))))..((((......((((....)))).....)))).(..((((((...(.....((((((((.......)))))))).....)....))))))..)...((((([[[...(((((.....((.]]])).......)))))))))).)))))))))................................(((((((.(((((((((((....(((((((.....))))))).)))))))))..))))))))).................................
```
