## Supplemental Data 2 for "ScanFold3: a robust and rapid approach for identifying structured RNA targets in genomes and transcriptomes": bpRNA_CRW_8904.dbn

```
#Name: bpRNA_CRW_8904
#Length:  541 
#PageNumber: 2
GGACGAACGCUGGCGGCGUGCCUAAUACAUGCAAGUCGAGCGGACUAAAAGGGGCUUGCUCCUUUUAGUUAGCGGCGGACGGGUGAGUAACACGUGGGCAACCUGCCCGUAAGAUCGGGAUAACUUCGGGAAACCGGAGCUAAUACCGGAUAACACCGAAGACCGCAUGGUCUUUGGUUGAAAGGCGGCUUUGGCUGUCACUUACGGAUGGGCCCGCGGCGCAUUAGCUAGUUGGUGAGGUAACGGCUCACCAAGGCGACGAUGCGUAGCCGACCUGAGAGGGUGAUCGGCCACACUGGGACUGAGACACGGCCCAGACUCCUACGGGAGGCAGCAGUAGGGAAUCUUCCGCAAUGGACGAAAGUCUGACGGAGCAACGCCGCGUGAGCGAAGAAGGUCUUCUGAUUGUAAAGCUCUGUUGUUAGGGAAGAACAAGUACCGUUCGAAUAGGGCGGUACCGUGACGGUACCUAACGAGAAAGCCACGGCUAACUACGUGCCAGCAGCCGCGGUAAUACGUAGGUGGCAAGCGUUGUCCGAAU
((((.((((((.(((((((((....(((.(((..(((..((((((.((.(((((....))))).)).)))))))))......(((......((((((((..((...(((((((.((((....(((((((....))))))).....)))).....((((((((((....)))))))))).....((((((....)))))).)))))))..))))))))))(((..(.(((..((((((((.......))))))))))).....))))..((((((((....))))...))))))).((((((..........)))))).((((....))))...)))))).).....(.(((...(((((....))))).)))).)).))))))..((((......((((....)))).....)))).(..((((((...(.....((((((((.......)))))))).....)....))))))..)...((((([[[...(((((.....((.]]])).......)))))))))).))))))))))....
```
