## Supplemental Data 2 for "ScanFold3: a robust and rapid approach for identifying structured RNA targets in genomes and transcriptomes": bpRNA_CRW_9225.dbn

```
#Name: bpRNA_CRW_9225
#Length:  406 
#PageNumber: 1
AGCUUGCUAGAGUUGGAAGAGUUGCGAACGGGUGAGUAACGCGUAGGUAACCUGCCUAUUAGCGGGGGAUAACUAUUGGAAACGAUAGCUAAUACCGCAUAAUAGUGUUUAACACAUGUUAGAGACUUGAAAGAUGCAAUUGCAUCACUAGUAGAUGGACCUGCGUUGUAUUAGCUAGUUGGUGGGGUAACGGCCUACCAAGGCGACGAUACAUAGCCGACCUGAGAGGGUGAUCGGCCACACUGGGACUGAGACACGGCCCAGACUCCUACGGGAGGCAGCAGUAGGGAAUCUUCGGCAAUGGGGGCAACCCUGACCGAGCAACGCCGCGUGAGUGAAGAAGGUUUUCGGAUCGUAAAGCUCUGUUGUAAGAGAAGAACGUGUGUGAGAGUGGAAAGUUCACACA
((....)).......................(((......((((((((..((...(((((((.((((....(((((((....))))))).....)))).....((((((((((....)))))))))).....(((((....))))).)))))))..))))))))))(((..(.(((..((((((((.......))))))))))).....))))..((((((((....))))...))))))).((((((..........)))))).((((....))))................(.(((...(((((....))))).))))............((((......((((....)))).....))))...................((((((((.......)))))))).
```
