## Supplemental Data 2 for "ScanFold3: a robust and rapid approach for identifying structured RNA targets in genomes and transcriptomes": bpRNA_CRW_9433.dbn

```
#Name: bpRNA_CRW_9433
#Length:  1525 
#PageNumber: 2
GAGUUUGAUCCUGGCUCAGGACGAACGCUGGCGGCAUGCCUAAUACAUGCAAGUCGAACGCCAAAUCUUCCUGCUUGCAGGAAGAGGCGGAGUGGCGAACGGGUGAGUAACACGUGAGGAACUUGCCCAUAAGAGGGGGAUAACACCCGGAAACGGGUGCUAAUACCGCAUAAGUUUUCCCAGUGCAUGCUGGGAAAAUAAAAGGUGGCUCUNUACCGCUUAUGGAUANNUCGCGGCGCAUUAGCUAGUUGGUAGGGUANAGGCCUACCAAGGCCAUGAUGCGUAGCCGACUUGAGAGGGUGAUCGGCCACACUGGAACUGAGACACGGUCCAGACUCCUACGGGAGGCAGCAGUAGGGAAUCUUCCACAAUGGGUGCAAGCCUGAUGGAGCAAUGCCGCGUGAGUGAAGAAGGACUUCGGUUCGUAAAGCUCUGUUGUUGGGGAAGAACACGGAUAGGAGUCACUGCCUAUCCCUUGACGGUACCCAACCAGAAAGUCACGGCUAACUACGUGCCAGCAGCCGCGGUAAUACGUAGGUGACAAGCGUUGUCCGGAUUUAUUGGGCGUAAAGCGAGCGCAGGCGGUCCGGUAAGUCUGAUGUGAAAGCCCACGGCUCAACCGUGGAACGGCAUUGGAAACUGGCGGACUUGAAUGUAGCAGAGGAAAGUGGAAUUCCAUGUGUAGCGGUGGAAUGCGUAGAUAUAUGGAGGAACACCAGUGGCGAAAGCGACUUUCUGGGCUAUGAUUGACGCUGAGGCUCGAAAGCGUGGGGAGCGAACAGGAUUAGAUACCCUGGUAGUCCACGCCGUAAACGAUGAGUGCUAAGUGUUGGAGGGUUUCCGCCCUUCAGUGCUGGAGUUAACGCAUUAAGCACUCCGCCUGGGGAUUACGACCGCAAGGUUGAAACUCAAAAGAAUUGACGGGGGACCGCACAAGCGGUGGAGCAUGUGGUUUAAUUCGAAGCAACGCGAAGAACCUUACCAGCUCUUGACAUCUUCUGCUAGCUUCAGAGAUGAAGCGUUCCCUUCGGGGACAGAAUGACAGGUGGUGCAUGGUUGUCGUCAGCUCGUGUCGUGAGAUGUUGGGUUAAGUCCCGUAACGAGCGCAACCCUUAUUGUUAGUUGCCAGCAUUGAGUUGGGCACUCUAGCAAGACUGCCGGUGAUAAACCGGAGGAAGGCGGGGAUGACGUCAAAUCAUCAUGCCCCUUAUGAGCUGGGCUACACACGUGCUACAAUGGAUGGUACAACGAGUGGCGAGACCGCGAGGUUUAGCUAAUCUCCCAAAGCCAUUCUCAGUUCGGAUUGCAGGCUGCAACUCGCCUGCAUGAAGUCGGAAUCGCUAGUAAUCGCGGAUCAGAAUGCCGCGGUGAAUUCGUUCCCGGGUCUUGUACACACCGCCCGUCACACCACGAGAGUCUGAAACACCCGAAGCCGGCCGGGCAACCAUUUGGAGCCAGCCGUCGAAGGUGGGUUGGAUGAUUGGGGUNAAGUCGUAACAAGGUAGCCGUAUCGGAAGGUGCGGCU
(((((...[[[.))))).((((.((((((.(((((((((....(((.(((..(((..(((((.((...(((((....)))))...)).))))))))......(((......(((((.((..((...(((((((.((((....(((((((....))))))).....)))).....((((((((((....)))))))))).....(((((....))))).)))))))..)))))))))(((..(.(((..((((((((.......))))))))))).....))))..((((((((....))))...))))))).((((((..........)))))).((((....))))...)))))).).....(.(((...(((((....))))).)))).)).))))))..((((......((((....)))).....)))).(..((((((...(.....((((((((......)))))))).....)....))))))..)...((((([[[...(((((.....((.]]])).......)))))))))).))))))))))..........((([[.....((((.(.(((.(((((((.(((((((((((....(((((((.....)))))))..)))))))))..)))))))))...(((((((((..(((((((((..((((((((...(((......)))......))))))))..))....(..((....)))))))))).)))))).)))...))))..))))....((((((...((...((((.........))))...))))))))..........((((((..((((((((((((......))))))))))))...((..]])).....)))))).))).(((......((((....))))....)))...]]]..(((((.(((((((.((..(((((((((((((((((....((((........))))........(((((((.....((((((((..(((((((....))))))).((((....))))))))).))).((.((((..(((((((((...(((((((((....)))..((((......))))..)))))).....((((.(((((((...((..((......))))....)))))))..((((((((.....)))))))).....))))....)))).)))...))))))))....)))))))...)).))))))))))...(((((((.....(((..((...(((....)))...))....))).....)))))))......(...((((((((........))))))))...).....))))).....((((((((.......))))))))......))...)))))))))).))....((.((...((((((((..((((((((((((....((((((.((((..((....)).))))))))))...))))))))))))..))))))))....))..)).....(((((((((....)))))))))
```
