## Supplemental Data 2 for "ScanFold3: a robust and rapid approach for identifying structured RNA targets in genomes and transcriptomes": bpRNA_CRW_9464.dbn

```
#Name: bpRNA_CRW_9464
#Length:  537 
#PageNumber: 2
AUGGACGAAGUCUGACGGAGCACGCCGCGUGAGUGAUGAAGGUUUUCGGAUCGUAAAGCUCUGUUGUUAGGGAAGAACAAGUGCGAGAGUAACUGCUCGCACCUUGACGGUACCUAACCAGAAAGCCACGGCUAACUACGUGCCAGCAGCCGCGGUAAUACGUAGGUGGCAAGCGUUGUCCGGAAUUAUUGGGCGUAAAGGGCUCGCAGGCGGUUUCUUAAGUCUGAUGUGAAAGCCCCCGGCUCAACCGGGGAGGGUCAUUGGAAACUGGGAAACUUGAGUGCAGAAGAGGAGAGUGGAAUUCCACGUGUAGCGGUGAAAUGCGUAGAGAUGUGGAGGAACACCAGUGGCGAAGGCGACUCUCUGGUCUGUAACUGACGCUGAGGAGCGAAAGCGUGGGGAGCGAACAGGAUUAGAUACCCUGGUAGUCCACGCCGUAAACGAUGAGUGCUAAGUGUUAGGGGGUUUCCGCCCCUUAGUGCUGCAGCUAACGCAUUAAGCACUCCGCCUGGGGAGUACGGUCGCAAGACUGAAACU
.(((((...)))))................((((......((((....)))).....)))).(..((((((...(.....((((((((......)))))))).....)....))))))..)...((((([[[...(((((.....((.]]])).......)))))))))).....................((([[.....((((.(.(((.(((((((.(((((((((((....(((((((.....)))))))..)))))))))..)))))))))...(((((((((..(((((((((..((((((((...(((......)))......))))))))..))....(..((....)))))))))).)))))).)))...))))..))))....((((((...((...((((.........))))...))))))))..........((((((..((((((((((((......))))))))))))...((..]])).....)))))).)))..((......((((....))))....))
```
