## Supplemental Data 2 for "ScanFold3: a robust and rapid approach for identifying structured RNA targets in genomes and transcriptomes": bpRNA_CRW_9807.dbn

```
#Name: bpRNA_CRW_9807
#Length:  436 
#PageNumber: 1
GACGAACGCUGGCGGCGUGCCUAAUACAUGCAAGUCGAGCGGACCUUUUAAAAGCUUGCUUUUGAAAGGUCAGCGGCGGACGGGUGAGUAACACGUGGGCAACCUGCCUGUAAGACUGGGAUAACUUCGGGAAACCGGAGCUAAUACCGGAUAAUAUAAGGAACCUCCUGGUUCUUUAUUGAAAGAUGGUUUCGGCUAUCACUUACAGAUGGGCCCGCGGCGCAUUAGCUAGUUGGUGAGGUAAUGGCUCACCAAGGCGACGAUGCGUAGCCGACCUGAGAGGGUGAUCGGCCACACUGGGACUGAGACACGGCCCAGACUCCUACGGGAGGCAGCAGUAGGGAAUCUUCCACAAUGGACGAAAGUCUGAUGGAGCAACGCCGCGUGAGCGAUGAAGGCCUUCGGGUCGUAAAGCUCUGUUGUUAGGGAAGAACAA
...........(((((((((....(((.(((..(((..((((((.....(((((....))))).....)))))))))......(((......((((((((..((...(((((((.((((....(((((((....))))))).....)))).....((((((((((....)))))))))).....((((((....)))))).)))))))..))))))))))(((..(.(((..((((((((.......))))))))))).....))))..((((((((....))))...))))))).((((((..........)))))).((((....))))...)))))).).....(.(((...(((((....))))).)))).)).))))))..((((......((((....)))).....))))...................
```
