## Supplemental Data 2 for "ScanFold3: a robust and rapid approach for identifying structured RNA targets in genomes and transcriptomes": bpRNA_CRW_9832.dbn

```
#Name: bpRNA_CRW_9832
#Length:  725 
#PageNumber: 2
AGAGUUUGAUCAUGGCUCAGGACGAACGCUGGCGGCGUGCCUAAUACAUGCAAGUAGAACGCUGAAGUCUGGUGCUUGCACCGGAUGGAUGAGUUGCGAACGGGUGAGUAACGCGUAGGUAACCUACCUCAUAGCGGGGGAUAACUAUUGGAAGCGAUAGCUAAUACCGCAUAAUAGUCAUUAACACAUGUUAGAGACUUGAAAGGGGCAAUUGCUUCACUAUGAGAUGGACCUGCGUUGUAUUAGCUAGUUGGUGAGGUAAAGGCUCACCAAGGCGACGAUACAUAGCCGACCUGAGAGGGUGAUCGGCCACACUGGGACUGAGACACGGCCCAGACUCCUACGGGAGGCAGCAGUAGGGAAUCUUCGGCAAUGGGGGGAACCCUGACCGAGCAACGCCGCGUGAGUGAAGAAGGUUUUCGGAUCGUAAAGCUCUGUUGUUAGAGAAGAACGUGUGUGAGAGUGGAAAGUUCACACAGUGACGGUAACUAACCAGAAAGGGACGGCUAACUACGUGCCAGCAGCCGCGGUAAUACGUAGGUCCCGAGCGUUGUCCGGAUUUAUUGGGCGUAAAGCGAGCGCAGGCGGUUCUGUAAGUCUGAAGUUAAAGGCAGUGGCUUAACCAUUGUACGCUUUGGAAACUGCAGGACUUGAGUGCAGAAGGGGAGAGUGGAAUUCCAUGUGUAGCGGUGAAAUGCGUAGAUAUAUGGAGGAACACCGGUGGC
.(((((.......))))).((((.((((((.(((((((((....(((.(((..(((..(((((.((...(((((....)))))...)).))))))))......(((......((((((((..((...(((((((.((((....(((((((....))))))).....)))).....((((((((((....)))))))))).....(((((....))))).)))))))..))))))))))(((..(.(((..((((((((.......))))))))))).....))))..((((((((....))))...))))))).((((((..........)))))).((((....))))...)))))).).....(.(((...(((((....))))).)))).)).))))))..((((......((((....)))).....)))).(..((((((...(.....((((((((.......)))))))).....)....))))))..)...((((([[[...(((((.....((.]]])).......)))))))))).))))))))))...............................(((((((.((((((((((.....(((((((.....)))))))..))))))))..))))))))).....................((..((((((((...(((......)))......))))))))..)).........
```
