## Supplemental Data 2 for "ScanFold3: a robust and rapid approach for identifying structured RNA targets in genomes and transcriptomes": bpRNA_CRW_9887.dbn

```
#Name: bpRNA_CRW_9887
#Length:  1528 
#PageNumber: 2
UGAUCCUGGCUCAGGACGAACGCUGGCGGCGUGCCUAAUACAUGCAAGUCGAGCGGACAGAUGGGAGCUUGCUCCCUGAUGUUAGCGGCGGACGGGUGAGUAACACGUGGGUAACCUGCCUGUAAGACUGGGAUAACUCCGGGAAACCGGGGUUAAUACCGGAUGGUUGUUUGAACCGCAUGGUUCAAACAUCACAGGUGGCUUCGGCUACCACUUACAGAUGGACCCGCGGCGCAUUAGCUAGUUGGUGAGGAAACGGCUCACCAAGGCAACGAUGCGUAGCCGACCUGAGAGGGUGAUCGGCCACACUGGGACUGAGACACGGCCCAGACUCUUACGGGAGGCAGCAGUAGGGAAUCUUCCGCAAUGGACGAAAGUCAGACGGAGCAACGCCGCGAGAGUGAUGAAGGUUUUCGGAUCGUAACGAUCUGUUGUUAGGGAAGAACAAGUACCGUUCGAAUAGGGCGAUACUUUGACGGUACUUAACCAGAAAGCCACGGCUAAUUAUGUGCAAGCAGCCGCGGUAAUACGUAGCUGGCAAGCGUAAUCCGGAAUUAUUGGGCGUAACGGGAUCGCAGGCGGUUUCUUAAGUCUGAUGUGAAAGCCCCCGGCUCAACCGGGGAGGGUCAUUGGAAACUGGGGAACUUGAGUGCAGAAGAGGAGAGUGGAAUUCAACGUGUAGCGAUGAAAUGCGUAGAGAUGUGGAGGAACACCAGUGGCGAAGGCGACUUUCUGGUCUGUAACUGACGCUGAGGAGCGAAAGCGUGGGGAGCGAACAGGAUUAGAUACCCUGGUAGUCCACGCCGUAAACGAUGAGUGCUAAGUGUUAGGGGGUUUCCGCCCCUUAGUGCUGCAGCUAACGCAUUAAGCACUCCGCCUGGGGAGUACGGUCGCAAGACUGAAACUCAAAGGAAUUGACGGGGGCCCGCACAAGCGGUGGAGCAUGUGGUUUAAUUCGAAGCAACGCGAAGAACCUUACCAGGUCUUGACAUCCUCUGACAAUCCUAGAGAUAGGACGUCCCCUUCGGGGGCAGAGUGACAGGUGGUGCAUGGUUGUCGUCAGCUCGUGUCGUGAGAUGUUGGGUUAAGUCCCGCAACGAGCGCAACCCUUGAUCUUAGUUGCCAGCAUUCAGUUGGGCACUCUAAGGUGACUGCCGGUGACAAACCGGAGGAAGGUGGGGAUGACGUCAAAUCAUCAUGCCCCUUAUGACCUGGGCUACACACGUGCUACAAUGGACAGAACAAAGGGCAGCGAAACCGCGAGGUUAAGCCAAUCCCACAAAUCUGUUCUCAGUUCGGAUCCUCGACUGCGUGAAGCUGGAAUCGCUAGUAAUCGCGGAUCAGCAUGCCGCGGUGAAUACGUUCCCGGGCCUUGUACACACCGCCCGUCACACCACGAGAGUUUGUAACACCCGAAGUCGGUGAGGUAACCUUUUAGGAGCCAGCCGCCGAAGGUGGGACAGAUGAUUGGGGUGAAGUCGUAACAAGGUAGCCGUAUCGGAAGGUGCGGCUGGAUCACCUCCUUUCU
...(((.......((((.((((((.(((((((((....(((.(((..(((..((((((....(((((....)))))....)))))))))......(((......((((((((..((...(((((((.((((....(((((((....))))))).....)))).....((((((((((....)))))))))).....((((((....)))))).)))))))..))))))))))(((..(.(((..((((((((.......))))))))))).....))))..((((((((....))))...))))))).((((((..........)))))).((((....))))...)))))).).....(.(((...(((((....))))).)))).)).))))))..((((......((((....)))).....)))).(..((((((...(.....((((((((.......)))))))).....)....))))))..)...((((([[[...(((((.....((.]]])).......)))))))))).))))))))))..........((([[.....((((.(.(((.(((((((.(((((((((((....(((((((.....)))))))..)))))))))..)))))))))...(((((((((..(((((((((..((((((((...(((......)))......))))))))..))....(..((....)))))))))).)))))).)))...))))..))))....((((((...((...((((.........))))...))))))))..........((((((..((((((((((((......))))))))))))...((..]])).....)))))).))).(((......((((....))))....)))...)))..(((((.(((((((.((..(((((((((((((((((....((((........))))........(((((((.....((((((((..(((((((....))))))).((((....))))))))).))).((.((((..(((((((((...(((((((((....)))..((((......))))..)))))).....((((.(((((((...((..((......))))....)))))))..((((((((.....)))))))).....))))....)))).)))...))))))))....)))))))...)).))))))))))...(((((((.....(((..((...(((....)))...))....))).....)))))))......(...((.........))...).....))))).....((((((((.......))))))))......))...)))))))))).))....((.((...((((((((..((((((((((((....((((((.((((..(((...))).))))))))))...))))))))))))..))))))))....))..))....((((((((((....))))))))))...............
```
