## Supplemental Data 2 for "ScanFold3: a robust and rapid approach for identifying structured RNA targets in genomes and transcriptomes": bpRNA_CRW_9900.dbn

```
#Name: bpRNA_CRW_9900
#Length:  1454 
#PageNumber: 2
GUGCCUAAUACAUGCAAGUCGAGCGGACCAGAUCGGAGCUUGCUCUGAUUUGGUCAGCGGCGGACGGGUGAGUAACACGUGGGCAACCUGCCCGCAAGACCGGGAUAACUCCGGGAAACCGGAGCUAAUACCGGAUAACACCGAAGACCGCAUGGUCUUUGGUUGAAAGGCGGCCUUUGGCUGUCACUUGCGGAUGGGCCCGCGGCGCAUUAGCUAGUUGGUGAGGUAACGGCUCACCAAGGCGACGAUGCGUAGCCGGCCUGAGAGGGUGACCGGCCACACUGGGACUGAGACACGGCCCAGACUCCUACGGGAGGCAGCAGUAGGGAAUCUUCCGCAAUGGGCGAAAGCCUGACGGAGCGACGCCGCGUGAGCGAAGAAGGCCUUCGGGUCGUAAAGCUCUGUUGUGAGGGACGAAGGAGCGCCGUUCGAAGAGGGCGGCGCGGUGACGGUACCUCACGAGGAAGCCCCGGCUAACUACGUGCCAGCAGCCGCGGUAAUACGUAGGGGGCGAGCGUUGUCCGGAAUUAUUGGGCGUAAAGCGCGCGCAGGCGGUUCCUUAAGUCUGAUGUGAAAGCCCACGGCUCAACCGUGGAGGGUCAUUGGAAACUGGGGGACUUGAGUGCAGGAGAGGAGAGCGGAAUUCCACGUGUAGCGGUGAAAUGCGUAGAGAUGUGGAGGAACACCAGUGGCGAAGGCGGCUCUCUGGCCUGCAACUGACGCUGAGGCGCGAAAGCGUGGGGAGCAAACAGGAUUAGAUACCCUGGUAGUCCACGCCGUAAACGAUGAGUGCUAAGUGUUAGAGGGGUCACACCCUUUAGUGCUGCAGCUAACGCGAUAAGCACUCCGCCUGGGGAGUACGGCCGCAAGGCUGAAACUCAAAGGAAUUGACGGGGGCCCGCACAAGCGGUGGAGCAUGUGGUUUAAUUCGAAGCAACGCGAAGAACCUUACCAGGUCUUGACAUCCCCUGACAACCCAAGAGAUUGGGCGUUCCCCCUUCGGGGGGACAGGGUGACAGGUGGUGCAUGGUUGUCGUCAGCUCGUGUCGUGAGAUGUUGGGUUAAGUCCCGCAACGAGCGCAACCCUCGCCUCUAGUUGCCAGCACGAAGGUGGGCACUCUAGAGGGACUGCCGGCGACAAGUCGGAGGAAGGUGGGGAUGACGUCAAAUCAUCAUGCCCCUUAUGACCUGGGCUACACACGUGCUACAAUGGGCGGUACAAAGGGCUGCGAACCCGCGAGGGGGAGCGAAUCCCAAAAAGCCGCUCUCAGUUCGGAUUGCAGGCUGCAACUCGCCUGCAUGAAGCCGGAAUCGCUAGUAAUCGCGGAUCAGCAUGCCGCGGUGAAUACGUUCCCGGGCCUUGUACACACCGCCCGUCACACCACGAGAGCUUGCAACACCCGAAGUCGGUGAGGUAACCCGCAAGGGAGCCAGCCGCCGAAGGUGGGGCAAGU
((((....(((.(((..(((..((((((.((..(((((....)))))..)).)))))))))......(((......((((((((..((...(((((((.((((....(((((((....))))))).....)))).....((((((((((....)))))))))).....((((((.....)))))).)))))))..))))))))))(((..(.(((..((((((((.......))))))))))).....))))..((((((((....))))...))))))).((((((..........)))))).((((....))))...)))))).).....(.(((...(((((....))))).)))).)).).......((((......((((....)))).....)))).(..((((((...(.....((((((((.......)))))))).....)....))))))..)...((((([[[...(((((.....((.]]])).......)))))))))).....................((([[.....((((.(.(((.(((((((.(((((((((((....(((((((.....)))))))..)))))))))..)))))))))...(((((((((..(((((((((..((((((((...(((......)))......))))))))..))....(..((....)))))))))).)))))).)))...))))..))))....((((((...((...((((.........))))...))))))))..........((((((..((((((((((((......))))))))))))...((..]])).....)))))).))).(((......((((....))))....)))........(((((.(((((((.((..(((((((((((((((((....((((........))))........(((((((.....((((((((..(((((((....))))))).((..((....))..))))))).))).((.((((..(((((((((...(((((((((....)))..((((......))))..)))))).....((((.(((((((...((..((......))))....)))))))..((((((((.....)))))))).....))))....)))).)))...))))))))....)))))))...)).))))))))))...(((((((.....(((..((...(((....)))...))....))).....)))))))......(...((((((((........))))))))...).....))))).....((((((((.......))))))))......))...)))))))))).))......................((((((((((((....((((((.((((..(((....))).))))))))))...))))))))))))
```
