## Supplemental Data 2 for "ScanFold3: a robust and rapid approach for identifying structured RNA targets in genomes and transcriptomes": bpRNA_CRW_9913.dbn

```
#Name: bpRNA_CRW_9913
#Length:  590 
#PageNumber: 2
CCUACGGGAGGCAGCAGUAGGGAAUCUUCCGCAAUGGACGAAAGUCUGACGGAGCAACGCCGCGUGAGCGAAGAAGGUCUUCGGAUUGUAAAGCUCUGUUGUUAGGGAAGAACAAGUACCGUUCGAAGAGGGCGGUACCGUGACGGUACCUAACGAGAAAGCCACGGCUAACUACGUGCCAGCAGCCGCGGUAAUACGUAGGUGGCAAGCGUUGUCCGGAAUUAUUGGGCGUAAAGCGCGCGCAGGCGGUUCCUUAAGUCUGAUGUGAAAGCCCACGGCUCAACCGUGGAGGGUCAUUGGAAACUGGGGGACUUGAGUGCAGAAGAGGAGAGCGGAAUUCCACGUGUAGCGGUGAAAUGCGUAGAGAUGUGGAGGAACACCAGUGGCGAAGGCGGCUCUCUGGUCUGUAACUGACGCUGAGGCGCAAAGCGUGGGGAGCAAACAGGAUUAGAUACCCUGGUAGUCCACGCCCGUAAACGAUGAGUGCUAAGUGUUAGUGGGGUAUCACCCUUUAGUGCUGUACUAACGCAUUAAGCACUCCGCCUGGGGAGUACGCUCGCAANAAUUGAAACUCAAAGGAAUUGACGGGG
((....))..................(.(((...(((((....))))).))))............((((......((((....)))).....)))).(..((((((...(.....((((((((.......)))))))).....)....))))))..)...((((([[[...(((((.....((.]]])).......)))))))))).....................((([[.....((((.(.(((.(((((((.(((((((((((....(((((((.....)))))))..)))))))))..)))))))))...(((((((((..(((((((((..((((((((...(((......)))......))))))))..))....(..((....)))))))))).)))))).)))...))))..))))....((((((...((..((((.........))))...))))))).)..........((((((..((((((((((((......))))))))))))...(..]])......)))))).))).(((......((((....).)))....)))................
```
