## Supplemental Data 2 for "ScanFold3: a robust and rapid approach for identifying structured RNA targets in genomes and transcriptomes": bpRNA_CRW_9991.dbn

```
#Name: bpRNA_CRW_9991
#Length:  786 
#PageNumber: 2
GUUCAUGGCUCAGGACGAACGCUGGCGGCGUGCCUAAUACAUGCAAGUCGAGCGGACAGAUGGGAGCUUGCUCCCUGAUGUUAGCGGCGGACGGGUGAGUAACACGUGGGUAACCUGCCUGUAAGACUGGGAUAACUCCGGGAAACCGGGGCUAAUACCGGAUGGUUGUUUGAACCGCAUGGUUCAAACAUAAAAGGUGGCUUCGGCUACCACUUACAGAUGGACCCGCGGCGCAUUAGCUAGUUGGUGAGGUAACGGCUCACCAAGGCGACGAUGCGUAGCCGACCUGAGAGGGUGAUCGGCCACACUGGGACUGAGACACGGCCCAGACUCCUACGGGAGGCAGCAGUAGGGAAUCUUCCGCAAUGGACGAAAGUCUGACGGAGCAACGCCGCGUGAGUGAUGAAGGUUUUCGGAUCGUAAAGCUCUGUUGUUAGGGAAGAACAAGUACCGUUCGAAUAGGGCGGUACCUUGACGGUACCUAACCAGAAAGCCACGGCUAACUACGUGCCAGCAGCCGCGGUAAUACGUAGGUGGCAAGCGUUGUCCGGAAUUAUUGGGCGUAAAGGGCUCGCAGGCGGUUUCUUAAGUCUGAUGUGAAAGCCCCCGGCUCAACCGGGGAGGGUCAUUGGAAACUGGGGAACUUGAGUGCAGAAGAGGAGAGUGGAAUUCCACGUGUAGCGGUGAAAUGCGUAGAGAUGUGGAGGAACACCAGUGGCGAAGGCGACUCUCUGGUCUGUAACUGACGCUGAGGAGCGAAAGCGUGGGGAGCGAACAGGAUUAGAU
............((((.((((((.(((((((((....(((.(((..(((..((((((.((((((((....))))).))))))))))))......(((......((((((((..((...(((((((.((((....(((((((....))))))).....)))).....((((((((((....)))))))))).....((((((....)))))).)))))))..))))))))))(((..(.(((..((((((((.......))))))))))).....))))..((((((((....))))...))))))).((((((..........)))))).((((....))))...)))))).).....(.(((...(((((....))))).)))).)).))))))..((((......((((....)))).....)))).(..((((((...(.....((((((((.......)))))))).....)....))))))..)...((((([[[...(((((.....((.]]])).......)))))))))).))))))))))....................((((.(.(((.(((((((.(((((((((((....(((((((.....)))))))..)))))))))..)))))))))...(((((((((..(((((((((..((((((((...(((......)))......))))))))..))....(..((....)))))))))).)))))).)))...))))..)))).............................
```
