## Supplemental Data 2 for "ScanFold3: a robust and rapid approach for identifying structured RNA targets in genomes and transcriptomes": bpRNA_CRW_10236.dbn

```
#Name: bpRNA_CRW_10236
#Length:  1439 
#PageNumber: 2
GCUGGCGGCGUGCCUAUACUGCAAGUCGAGCGGGGUUGAUUAGAAGCUUGCUUCUAAUCAACCUAGCGGCGGACGGGUGAGUAACACGUAGGCAACCUGCCCACAAGACAGGGAUAACUACCGGAAACGGUAGCUAAUACCCGAUACAUCCUUUUCCUGCAUGGGAGAAGGAGGAAAGACGGAGCAAUCUGUCACUUGUGGAUGGGCCUGCGGCGCAUUAGCUAGUUGGUGGGGUAAAGGCCUACCAAGGCGACGAUGCGUAGCCGACCUGAGAGGGUGAUCGGCCACACUGGGACUGAGACACGGCCCAGACUCCUACGGGAGGCAGCAGUAGGGAAUCUUCCGCAAUGGGCGAAAGCCUGACGGAGCAACGCCGCGUGAGUGAUGAAGGUUUUCGGAUCGUAAAGCUCUGUUGCCAGGGAAGAACGUCUUGUAGAGUAACUGCUACAAGAGUGACGGUACCUGAGAAGAAAGCCCCGGCUAACUACGUGCCAGCAGCCGCGGUAAUACGUAGGGGGCAAGCGUUGUCCGGAAUUAUUGGGCGUAAAGCGCGCGCAGGCGGCUCUUUAAGUCUGGUGUUUAAUCCCGAGGCUCAACUUCGGGUCGCACUGGAAACUGGGGAGCUUGAGUGCAGAAGAGGAGAGUGGAAUUCCACGUGUAGCGGUGAAAUGCGUAGAUAUGUGGAGGAACACCAGUGGCGAAGGCGACUCUCUGGGCUGUAACUGACGCUGAGGCGCGAAAGCGUGGGGAGCAAACAGGAUUAGAUACCCUGGUAGUCCACGCCGUAAACGAUGAAUGCUAGGUGUUAGGGGUUUCGAUACCCUUGGUGCCGAAGUUAACACAUUAAGCAUUCCGCCUGGGGAGUACGGUCGCAAGACUGAAACUCAAAGGAAUUGACGGGGACCCGCACAAGCAGUGGAGUAUGUGGUUUAAUUCGAAGCAACGCGAAGAACCUUACCAGGUCUUGACAUCCCUCUGACCGGUCUAGAGAUAGACCUUUCCUUCGGGACAGAGGAGACAGGUGGUGCAUGGUUGUCGUCAGCUCGUGUCGUGAGAUGUUGGGUUAAGUCCCGCAACGAGCGCAACCCUUAUGCUUAGUUGCCAGCAGGUCAAGCUGGGCACUCUAAGCAGACUGCCGGUGACAAACCGGAGGAAGGUGGGGAUGACGUCAAAUCAUCAUGCCCCUUAUGACCUGGGCUACACACGUACUACAAUGGCCGGUACAACGGGAAGCGAAAUCGCGAGGUGGAGCCAAUCCUAGAAAAGCCGGUCUCAGUUCGGAUUGUAGGCUGCAACUCGCCUACAUGAAGUCGGAAUUGCUAGUAAUCGCGGAUCAGCAUGCCGCGGUGAAUACGUUCCCGGGUCUUGUACACACCGCCCGUCACACCACGAGAGUUUACAACACCCGAAGUCGGUGGGGUAACCCGCAAGGGAGCCAG
(((.(((((((((...((((((..(((..((((((..((..(((((....)))))..)..))))))))))......(((......((((((((..((...(((((((.((((....(((((((....))))))).....)))).....((((((((((....)))))))))).....((((((....)))))).)))))))..))))))))))(((..(.(((..((((((((.......))))))))))).....))))..((((((((....))))...))))))).((((((..........)))))).((((....))))...)))))).).....(.(((...(((((....))))).)))).)).))))))..((((......((((....)))).....)))).(..((((((...(.....((((((((......)))))))).....)....))))))..)...((((([[[...(((((.....((.]]])).......)))))))))).))).................((([[.....((((.(.(((.(((((((.(((((((((.(....(((((((.....)))))))..))))))))..)))))))))...(((((((((..(((((((((..((((((((...(((......)))......))))))))..))....(..((....)))))))))).)))))).)))...))))..))))....((((((...((...((((.........))))...))))))))..........((((((..((((((((((((......))))))))))))...((..]])).....)))))).))).(((......((((....))))....)))........(((((.(((((((.((..(((((((((((((((((....((((........))))........(((((((.....((((((.((..(((((((....))))))).(((....))))).))).))).((.((((..(((((((((...(((((((((....)))..((((......))))..)))))).....((((.(((((((...((..((........))))....)))))))..((((((((.....)))))))).....))))....)))).)))...))))))))....)))))))...)).))))))))))...(((((((.....(((...(...(((....)))...).....)))......)))))))......(...((((((((........))))))))...).....))))).....((((((((.......))))))))......))...)))))))))).))...........................................(.((((..(((....))).)))))
```
