## Supplemental Data 2 for "ScanFold3: a robust and rapid approach for identifying structured RNA targets in genomes and transcriptomes": bpRNA_CRW_10480.dbn

```
#Name: bpRNA_CRW_10480
#Length:  559 
#PageNumber: 2
GCCGCGUGAGUGAUGAAGGUUUUCGGAUCGUAAAGCUCUGUUGCCAGGGAAGAACAUCCUUGAGAGUAACUGCUCAAGGAGUGACGGUACCUGAGAAGAAAGCCCCGGCUAACUACGUGCCAGCAGCCGCGGUAAUACGUAGGGGGCAAGCGUUGUCCGGAAUUAUUGGGCGUAAAGCGCGCGCAGGCGGUCAUUUAAGUCUGGUGUUUAAUCCCGGGGCUCAACCCCGGAUCGCACUGGAAACUGGAUGACUUGAGUGCAGAAGAGGAGAGUGGAAUUCCACGUGUAGCGGUGAAAUGCGUAGAGAUGUGGAGGAACGCCAGUGGCGAAGGCGACUCUCUGGGCUGUAACUGACGCUGAGGCGCGAAAGCGUGGGGAGCAAACAGGAUUAGAUACCCUGGUAGUCCACGCCGUAAACGAUGAGUGCUAGGUGUUAGGGGUUUCGAUACCCUUGGUGCCGAAGUUAACACAUUAAGCACUCCGCCUGGGGAGUACGGUCGCAAGACUGAAACUCAAAGGAAUUGACGGGGACCCGCACAAGCAGUGGAGUAUGUGGUUU
.......((((......((((....)))).....)))).(..((((((...(.....((((((((......)))))))).....)....))))))..)...((((([[[...(((((.....((.]]])).......)))))))))).....................((([[.....((((.(.(((.(((((((.(((((((((.(....(((((((.....)))))))..))))))))..)))))))))...(((((((((..(((((((((..((((((((...(((......)))......))))))))..))....(..((....)))))))))).)))))).)))...))))..))))....((((((...((...((((.........))))...))))))))..........((((((..((((((((((((......))))))))))))...((..]])).....)))))).))).(((......((((....))))....))).............................................
```
