## Supplemental Data 2 for "ScanFold3: a robust and rapid approach for identifying structured RNA targets in genomes and transcriptomes": bpRNA_CRW_10507.dbn

```
#Name: bpRNA_CRW_10507
#Length:  1547 
#PageNumber: 2
GAGUUUGAUCCUGGCUCAGGAUGAACGCUGGCGGCGUGCCUAAUACAUGCAAGUCGAGCGAAUGGAUUAAGAGCUUGCUCUUAUGAAGUUAGCGGCGGACGGGUGAGUAACACGUGGGUAACCUGCCCAUAAGACUGGGAUAACUCCGGGAAACCGGGGCUAAUACCGGAUAACAUUUUGAACUGCAUGGUUCGAAAUUGAAAGGCGGCUUCGGCUGUUACUUAUGGAUGGACCCGCGUCGCAUUAGCUAGUUGGUGAGGUAACGGCUCACCAAGGCAACGAUGCGUAGCCGACCUGAGAGGGUGAUCGGCCACACUGGGACUGAGACACGGCCCAGACUCCUACGGGAGGCAGCAGUAGGGAAUCUUCCGCAAUGGACGAAAGUCUGACGGAGCAACGCCGCGUGAGUGAUGAAGGCUUUCGGGUCGUAAAACUCUGUUGUUAGGGAAGAACAAGUGCUAGUUGAAUAAGCUGGCACCUUGACGGUACCUAACCAGAAAGCCACGGCUAACUACGUGCCAGCAGCCGCGGUAAUACGUAGGUGGCAAGCGUUAUCCGGAAUUAUUGGGCGUAAAGCGCGCGCAGGUGGUUUCUUAAGUCUGAUGUGAAAGCCCACGGCUCAACCGUGGAGGGUCAUUGGAAACUGGGAGACUUGAGUGCAGAAGAGGAAAGUGGAAUUCCAUGUGUAGCGGUGAAAUGCGUAGAGAUAUGGAGGAACACCAGUGGCGAAGGCGACUUUCUGGUCUGUAACUGACACUGAGGCGCGAAAGCGUGGGGAGCAAACAGGAUUAGAUACCCUGGUAGUCCACGCCGUAAACGAUGAGUGCUAAGUGUUAGAGGGUUUCCGCCCUUUAGUGCUGAAGUUAACGCAUUAAGCACUCCGCCUGGGGAGUACGGCCGCAAGGCUGAAACUCAAAGGAAUUGACGGGGGCCCGCACAAGCGGUGGAGCAUGUGGUUUAAUUCAAAGCAACGCGAAGAACCUUACCAGGUCUUGACAUCCUCUGAAAACUCUAGAGAUAGAGCUUCUCCUUCGGGAGCAGAGUGACAGGUGGUGCAUGGUUGUCGUCAGCUCGUGUCGUGAGAUGUUGGGUUAAGUCCCGCAACGAGCGCAACCCUUGAUCUUAGUUGCCAUCAUUAAGUUGGGCACUCUAAGGUGACUGCCGGUGACAAACCGGAGGAAGGUGGGGAUGACGUCAAGUCAUCAUGCCCCUUAUGACCUGGGCUACACACGUGCUACAAUGGACGGUACAAAGAGCUGCAAGACCGCGAGGUGGAGCUAAUCUCAUAAAACCGUUCUCAGUUCGGAUUGUAGGCUGCAACUCGCCUACAUGAAGCUGGAAUCGCUAGUAAUCGCGGAUCAGCAUGCCGCGGUGAAUACGUUCCCGGGCCUUGUACACACCGCCCGUCACACCACGAGAGUUUGUAACACCCGAAGUCGGUGGGGUAACCUUUAUGGAGCCAGCCGCCUAAGGUGGGACAGAUGAUUGGGGUGAAGUCGUAACAAGGUAGCCGUAUCGGAAGGUGCGGCUGGAUCACCUCCUUUCUG
(((((...[[[.))))).((((.((((((.(((((((((....(((.(((..(((..((((((.((..(((((....)))))..)).)))))))))......(((......((((((((..((...(((((((.((((....(((((((....))))))).....)))).....((((((((((....)))))))))).....((((((....)))))).)))))))..))))))))))(((..(.(((..((((((((.......))))))))))).....))))..((((((((....))))...))))))).((((((..........)))))).((((....))))...)))))).).....(.(((...(((((....))))).)))).)).))))))..((((......((((....)))).....)))).(..((((((...(.....((((((((.......)))))))).....)....))))))..)...((((([[[...(((((.....((.]]])).......)))))))))).))))))))))..........((([[.....((((.(.(((.(((((((.(((((((((((....(((((((.....)))))))..)))))))))..)))))))))...(((((((((..(((((((((..((((((((...(((......)))......))))))))..))....(..((....)))))))))).)))))).)))...))))..))))....((((((...((...((((.........))))...))))))))..........((((((..((((((((((((......))))))))))))...((..]])).....)))))).))).(((......((((....))))....)))...]]]..(((((.(((((((.((..(((((((((((((((((....((((........))))........(((((((.....((((((((..(((((((....))))))).((((....))))))))).))).((.((((..(((((((((...(((((((((....)))..((((......))))..)))))).....((((.(((((((...((..((......))))....)))))))..((((((((.....)))))))).....))))....)))).)))...))))))))....)))))))...)).))))))))))...(((((((.....(((..((...(((....)))...))....))).....)))))))......(...((((((((........))))))))...).....))))).....((((((((.......))))))))......))...)))))))))).))....((.((...((((((((..((((((((((((....((((((.((((..((.....)).))))))))))...))))))))))))..))))))))....))..))....((((((((((....))))))))))................
```
