## Supplemental Data 2 for "ScanFold3: a robust and rapid approach for identifying structured RNA targets in genomes and transcriptomes": bpRNA_CRW_10874.dbn

```
#Name: bpRNA_CRW_10874
#Length:  1467 
#PageNumber: 2
UACAUGCAAGUCGAACGAGUUCUCGUUGAUGAUUGGUGCUUGCACCGAGAUUCAACAUGGAACGAGUGGCGGACGGGUGAGUAACACGUGGGUAACCUGCCCUUAAGUGGGGGAUAACAUUUGGAAACAGAUGCUAAUACCGCAUAGAUCCAAGAACCGCAUGGUUCUUGGCUGAAAGAUGGCGUAAGCUAUCGCUUUUGGAUGGACCCGCGGCGUAUUAGCUAGUUGGUGAGGUAACGGCUCACCAAGGCGAUGAUACGUAGCCGAACUGAGAGGUUGAUCGGCCACAUUGGGACUGAGACACGGCCCAAACUCCUACGGGAGGCAGCAGUAGGGAAUCUUCCACAAUGGACGCAAGUCUGAUGGAGCAACGCCGCGUGAGUGAAGAAGGCUUUCGGGUCGUAAAACUCUGUUGUUGGAGAAGAAUGGUCGGCAGAGUAACUGUUGCCGGCGUGACGGUAUCCAACCAGAAAGCCACGGCUAACUACGUGCCAGCAGCCGCGGUAAUACGUAGGUGGCAAGCGUUAUCCGGAUUUAUUGGGCGUAAAGCGAGCGCAGGCGGUUUUUUAAGUCUGAUGUGAAAGCCCUCGGCUUAACCGAGGAAGCGCAUCGGAAACUGGGAAACUUGAGUGCAGAAGAGGACAGUGGAACUCCAUGUGUAGCGGUGAAAUGCGUAGAUAUAUGGAAGAACACCAGUGGCGAAGGCGGCUGUCUGGUCUGUAACUGACGCUGAGGCUCGAAAGCAUGGGUAGCGAACAGGAUUAGAUACCCCUGGUAGUCCAUGCCGUAAACGAUGAAUGCUAGGUGUUGGAGGGUUUCCGCCCUUCAGUGCCGCAGCUAACGCAUUAAGCAUUCCGCCUGGGGAGUACGACCGCAAGGUUGAAACUCAAAGGAAUUGACGGGGGCCCGCACAAGCGGUGGAGCAUGUGGUUUAAUUCGAAGCAACGCGAAGAACCUUACCAGGUCUUGACAUCUUUUGAUCACCUGAGAGAUCAGGUUUCCCCUUCGGGGGCAAAAUGACAGGUGGUGCAUGGUUGUCGUCAGCUCGUGUCGUGAGAUGUUGGGUUAAGUCCCGCAACGAGCGCAACCCUUAUGACUAGUUGCCAGCAUUUAGUUGGGCACUCUAGUAAGACUGCCGGUGACAAACCGGAGGAAGGUGGGGAUGACGUCAAAUCAUCAUGCCCCUUAUGACCUGGGCUACACACGUGCUACAAUGGAUGGUACAACGAGUUGCGAGACCGCGAGGUCAAGCUAAUCUCUUAAAGCCAUUCUCAGUUCGGACUGUAGGCUGCAACUCGCCUACACGAAGUCGGAAUCGCUAGUAAUCGCGGAUCAGCACGCCGCGGUGAAUACGUUCCCGGGCCUUGUACACACCGCCCGUCACACCAUGAGAGUUUGUAACACCCGAAGCCGGUGGCGUAACCCUUUUAGGGAGCGAGCCGUCUAAGGUGGGACAAAUGAUUAGGG
(((.(((..(((..((((((..(((........(((((....))))).........))..))))))))))......(((......((((((((..((...(((((((.((((....(((((((....))))))).....)))).....((((((((((....)))))))))).....((((((....)))))).)))))))..))))))))))(((..(.(((..((((((((.......))))))))))).....))))..((((((((....))))...))))))).((((((..........)))))).((((....))))...)))))).......(.(((...(((((....))))).))))............((((......((((....)))).....)))).(..((((((...(.....((((((((......)))))))).....)....))))))..)...((((([[[...(((((.....((.]]])).......)))))))))).....................((([[.....((((.(.(((.(((((((.(((((((((((....(((((((.....)))))))..)))))))))..)))))))))...(((((((((..(((((((((..((((((((...(((......)))......))))))))..))....(..((....)))))))))).)))))).)))...))))..))))....((((((...((...((((.........))).)...))))))))..........((((((..((((((((((((......))))))))))))...((..]])).....)))))).))).(((......((((....))))....)))........(((((.(((((((.((..(((((((((((((((((....((((........))))........(((((((.....((((((((..(((((((....))))))).((((....))))))))).))).((.((((..(((((((((...(((((((((....)))..((((......))))..)))))).....((((.(((((((...((..((......))))....)))))))..((((((((.....)))))))).....))))....)))).)))...))))))))....)))))))...)).))))))))))...(((((((.....(((..((...(((....)))...))....))).....)))))))......(...((((((((........))))))))...).....))))).....((((((((.......))))))))......))...)))))))))).))..............((((((..((((((((((((....((((((.((((..(((.....))).))))))))))...))))))))))))..))))))
```
