## Supplemental Data 2 for "ScanFold3: a robust and rapid approach for identifying structured RNA targets in genomes and transcriptomes": bpRNA_CRW_10888.dbn

```
#Name: bpRNA_CRW_10888
#Length:  522 
#PageNumber: 2
GAACAUGCCGCGUGAAGUGAUGAAGGUUUUCGGAUCGUAAAGCUCUGUUGCCAGGGAAGAACAUCCUUGAGAGUAACUGCUCAAGGAGUGACGGUACCUGAGAAGAAAGCCCCGGCUAACUACGUGCCAGCAGCCGCGGUAAUACGUAGGGGGCAAGCGUUGUCCGGAAUUAUUGGGCGUAAAGCGCGCGCAGGCGGUCAUUUAAGUCUGGUGUUUAAUCCCGGGGCUCAACCCCGGAUCGCACUGGAAACUGGAUGACUUGAGUGCAGAAGAGGAGAGUGGAAUUCCACGUGUAGCGGUGAAAUGCGUAGAGAUGUGGAGGAACGCCAGUGGCGAAGGCGACUCUCUGGGCUGUAACUGACGCUGAGGCGCGAAAGCGUGGGGAGCAAACAGGAUUAGAUACCCUGGUAGUCCACGCCGUAAACGAUGAGUGCUAGGUGUUAGGGGUUUCGAUACCCUUGGUGCCGAAGUUAACACAUUAAGCACUCCGCCUGGGGAGUACGGUCGCAAGACUGAAACUCA
.............(.(((......((((....)))).....)))).(..((((((...(.....((((((((......)))))))).....)....))))))..)...((((([[[...(((((.....((.]]])).......)))))))))).....................((([[.....((((.(.(((.(((((((.(((((((((.(....(((((((.....)))))))..))))))))..)))))))))...(((((((((..(((((((((..((((((((...(((......)))......))))))))..))....(..((....)))))))))).)))))).)))...))))..))))....((((((...((...((((.........))))...))))))))..........((((((..((((((((((((......))))))))))))...((..]])).....)))))).))).(((......((((....))))....))).
```
