## Supplemental Data 2 for "ScanFold3: a robust and rapid approach for identifying structured RNA targets in genomes and transcriptomes": bpRNA_CRW_10917.dbn

```
#Name: bpRNA_CRW_10917
#Length:  758 
#PageNumber: 2
CGGAUGAGUUGCGAACGGGUGAGUAACGCGUAGGUAACCUGCCUCUUAGCGGGGGAUAACUAUUGGAAACGAUAGCUAAUACCGCAUAAAAGUCGACAUCGCAUGAUGUUGACUUGAAAGGUGCAAUUGCAUCACUAAGAGAUGGACCUGCGUUGUAUUAGCUAGUUGGUGAGGUAACGGCUCACCAAGGCGACGAUACAUAGCCGACCUGAGAGGGCGAUCGGCCACACUGGGACUGAGACACGGCCCAGACUCCUACGGGAGGCAGCAGUAGGGAAUCUUCGGCAAUGGGGGCAACCCUGACCGAGCAACGCCGCGUGAGUGAAGAAGGUUUUCGGAUCGUAAAGCUCUGUUGUAAGAGAAGAACGAGUGUGAGAGUGGAAAGUUCACACUGUGACGGUAACUUACCAGAAAGGGACGGCUAACUACGUGCCAGCAGCCGCGGUAAUACGUAGGUCCCGAGCGUUAUCCGGAUUUAUUGGGCGUAAAGCGAGCGCAGGCGGUUAGAUAAGUCUGAAGUUAAAGGCUGUGGCUUAACCAUAGUACGCUUUGGAAACUGUUUAACUUGAGUGCAGAAGGGGAGAGUGGAAUUCCAUGUGUAGCGGUGAAAUGCGUAGAUAUAUGGAGGAACACCGGUGGCGAAAGCGGCUCUCUGGUCUGUAACUGACGCUGAGGCUCGAAAGCGUGGGGAGCAAACAGGAUUAGAUANCCUGGUAGUCCACGCCGUAAACGAUGAGUGCUAGGUGUUGGGUCCUUUC
..................(((......((((((((..((...(((((((.((((....(((((((....))))))).....)))).....((((((((((....)))))))))).....(((((....))))).)))))))..))))))))))(((..(.(((..((((((((.......))))))))))).....))))..((((((((....))))...))))))).((((((..........)))))).((((....))))................(.(((...(((((....))))).))))............((((......((((....)))).....)))).(..((((((...(.....((((((((.......)))))))).....)....))))))..)...((((([[[...(((((.....((.]]])).......))))))))))...............................((((.(.(((.(((((((.((((((((((.....(((((((.....)))))))..))))))))..)))))))))...(((((((((..(((((((((..((((((((...(((......)))......))))))))..))....(..((....)))))))))).)))))).)))...))))..))))....((((((...((...((((.........))))...))))))))..................................
```
