## Supplemental Data 2 for "ScanFold3: a robust and rapid approach for identifying structured RNA targets in genomes and transcriptomes": bpRNA_CRW_11057.dbn

```
#Name: bpRNA_CRW_11057
#Length:  1540 
#PageNumber: 2
AUUCGACGUUCCGGAUCCAGAGUUUGAUCCUGGUCAGAACGAACGCUGGCGGCGUGCCUAAUACAUGCAAGUCGAACGAGUUCUGAUUAUUGAAAGGUGCUUGCAUCUUGAUUUAAUUUUGAACGAGUGGCGGACGGGUGAGUAACACGUGGGUAACCUGCCCUUAAGUGGGGGAUAACAUUUGGAAACAGAUGCUAAUACCGCAUAAAUCCAAGAACCGCAUGGUUCUUGGCUGAAAGAUGGCGUAAGCUAUCGCUUUUGGAUGGACCCGCGGCGUAUUAGCUAGUUGGUGAGGUAACGGCGCACCAAGGCAAUGAUACGUAGCCGAACUGAGAGGUUGAUCGGCCACAUUGGGACUGAGACACGGCCCAAACUCCUACGGGAGGCAGCAGUAGGGAAUCUUCCACAAUGGACGCAAGUCUGAUGGAGCAACGCCGCGUGAGUGAAGAAGGCUUUCGGGUCGUAAAACUCUGUUGUUGGAGAAGAAUGGUCGGCAGAGUAACUGUUGUCGGCGUGACGGUAUCCAACCAGAAAGCCACGGCUAACUACGUGCCAGCAGCCGCGGUAAUACGUAGGUGGCAAGCGUUAUCCGGAUUUAUUGGGCGUAAAGCGAGCGCAGGCGGUUUUUUAAGUCUGAUGUGAGAGCCCUCGGCUUAACCAAGGAAGUGCAUCGGAAACUGGGAAACUUGAGUGCAGAAGAGGACAGUGGAACUCCAUGUGUAGCGGUGAAAUGCGUAGAUAUAUGGAAGAACACCAGUGGCGAAGGCGGCUGUCUGGUCUGUAACUGACGCUGAGGCUCGAAAGCAUGGGUAGCGAACAGGAUUAGAUACCCUGGUAGUCCAUGCCGUAAACGAUGAAUGCUAGGUGUUGGAGGGUUUCCCGCCCUUCAGUGCCGCAGCUAACGCAUUAAGCAUUCCGCCUGGGGAGUACGACCGCAAGGUUGAAACUCAAAGGAAUUUGACGGGGGCCCCGCACAAGCGGUGGAGCAUGUGGUUUAAUUCGAAGCAACGCGAAGAACCUUACCAGUCUUGACAUCUUUUGAUCACCUGAGAGAUCAGGUUUCCCUUCGGGGGCAAAUGACAGGUGGUGCAUGGUUGUCGUCAGCUCGUGUCGUGAGAUGUUGGGUUAAGUCCCGCAACGAGCGCAACCCUUAUGACUAGUUGCCAGCAUUUAGUUGGGCACUCUAGUAAGACUGCCGGUGACAAACCGGAGGAAGGUGGGGAUGACGUCAAAUCAUCAUGCCCCUUAUGACCUGGGCUACACACGUGCUACAAUGGAUGGUACAACGAGUUGCGAGACCGCGAGGUCAAGCUAAUCUCUUAAAGCCAUUCUCAGUUCGGACUGUAGGCUGCAACUCGCCUACACGAAGUCGGAAUCGCUAGUAAUCGCGGAUCAGCACGCCGCGGUGAAUACGUCCCCGGGCCUUGUACACACCGCCCGUCACACCAUGAGAGUUUGUAACACCCGAAGCCGGUGGCGUAACCCUUUUAGGGAGCGAGCCGUCUAAGGUGGGACAAAUGAUUGGGGUGAAGUCGAAAAG
...................((.((...[[[.)))).((((.((((((.(((((((((....(((.(((..(((..((((((..(((........(((((....))))).........))..))))))))))......(((......((((((((..((...(((((((.((((....(((((((....))))))).....)))).....((((((((((....)))))))))).....((((((....)))))).)))))))..))))))))))(((..(.(((..((((((((.......))))))))))).....))))..((((((((....))))...))))))).((((((..........)))))).((((....))))...)))))).).....(.(((...(((((....))))).)))).)).))))))..((((......((((....)))).....)))).(..((((((...(.....((((((((......)))))))).....)....))))))..)...((((([[[...(((((.....((.]]])).......)))))))))).))))))))))..........((([[.....((((.(.(((.(((((((.(((((((((((....(((((((.....)))))))..)))))))))..)))))))))...(((((((((..(((((((((..((((((((...(((......)))......))))))))..))....(..((....)))))))))).)))))).)))...))))..))))....((((((...((...((((.........))))...))))))))..........((((((..((((((((((((......))).)))))))))...((..]])).....)))))).))).(((......((((....))))....)))...]]]...(((((.(((.((((.((..(((((((((((((((((....((((........))))........((((((.....((((((((...((((((....))))))((((....))))))))).))).((.((((..(((((((((...(((((((((....)))..((((......))))..)))))).....((((.(((((((...((..((......))))....)))))))..((((((((.....)))))))).....))))....)))).)))...))))))))....)).))))...)).))))))))))...(((((((.....(((..((...(((....)))...))....))).....)))))))......(...((((((((........))))))))...).....))))).....((((((((.......))))))))......))...)))))))))).))....((.((...((((((((..((((((((((((....((((((.((((..(((.....))).))))))))))...))))))))))))..))))))))....))..)).
```
