## Supplemental Data 2 for "ScanFold3: a robust and rapid approach for identifying structured RNA targets in genomes and transcriptomes": bpRNA_CRW_11199.dbn

```
#Name: bpRNA_CRW_11199
#Length:  1557 
#PageNumber: 2
GAGAGUUUGAUUAUGGCUCAGGACUAACGCUGGCGGCGUGCCUAAUACAUGCAAGUAGAACGCUGAAGGAGGAGCUUGCUCUUCUGGAUGAGUUGCGAACGGGUGAGUAACGCGUAGGUAACCUGCCUGGNUAGCGGGGGAUAACUAUUGGAAACGAUAGCUAAUACCGCAUAAUAGCAGUUGUUGCAUGACAACUGUUUGAAAGGUGCAAAUGCAUCACUACCAGAUGGACCUGCGUUGUAUUAGCUAGUUGGUGGGGUAAGGGCUCACCAAGGCGACGAUAUAUAGCCGACCUGAGAGGGUGAUCGGCCACACUGGGACUGAGACACGGCCCAGACUCCUACGGGAGGCAGCAGUAGGGAAUCUUCGGCAAUGGACGGAAGUCUUGACCGAGCCACGCCGCGNUGAGUGAAGAAGGUUUUCGGAUCGUAAAGCUCUGUUGUAAGAGAAGAACGAGUGUGAGAGUGGAAAGUUCACACUGUGACGGUAUCUUACCAGAAAGGGACGGCUAACUACGUGCCAGCAGCCGCGGUAAUACGUAGGUCCCGAGCGUUGUCCGGAUUUAUUGGGCGUAAAGCGAGCGCAGGCGGUUAGAUAAGUCUGAAGUUAAAGGCUGUGGCUUAACCAUAGUACGCUUUGGAAACUGUUUAACUUGAGUGCAAGAGGGGAGAGUGGAAUUCCAUGUGUAGCCGGUGAAAUGGGUAGAUAUAUGGAGGAACACCGGUGGCGAAAGCGGCUCUCUGGNCUUGUAACUGACGCUGAGGCUCGAAAGGCGUGGGGAGCAAANCAGGAUUAGAUACCNCUGGUAGUCCACGCCGUAAACGAUGAGUGCUAGGUGUUAGACCCUUUCCGGGGUUUUAGUGCCGUAGCUAACGCAUUAAGCACUCCGCCUGGGGAGUACGACCGCAAGGUUGAAACUCAAAGGAAUUGACGGGGGCCCGCACAAGCGGUGGAGCAUGUGGUUUAAUUCGAAGCAACGCGAAGGACCUUACCAGGUCUUGCCAUCCCUCUGACCGCUCUAGAGAUAGAGCUUUCCUUCGGGANCAGAGGUGANCAGGUGAUGCAUGGUUGUCGUCAGCUCGUGUCGUGAGAUGUUGGGUUAAGUCCCGCAACGAGCAGCAACCACCCUAUUGUUAGUUGCCAUCAGUUGAGUUGGGCACUCUAGCGAGACUGCCAGGUAAUAAANCCGGAGGAAGGUGGGGAUGACGUCAAAUCAUCAUGCCCCUUAUGACCUGGGCUACACACGUGCUACAAUGGCUGGUACAACGAGUCGCAAGCCGGUGACGGCAAGCUAAUCUCUUAAAGCCAGUCUCAGUUCGGAUUGUAGGCUGCAACUCGCCUACAUGAAGUCGGAAUCGCUAGUAAUCGCGGAUCAGCACGCCGCGGUGAAUACGUUCCCGGGCCUUGUACACACCGCCCGUCACACCACGAGAGUUUGUAACACCCGAAGUCGGUGAGGUAACCGUAAGGAGCCAGCCGCCUAAGGUGGGAUAGAUGAUUGGGGUGAAGUCGUAACAAGGUAGCCGUAUCGGAAGGUGCGGCUGGAACACCUCCUUC
..(((((...[[[.))))).((((.((((((.(((((((((....(((.(((..(((..(((((.((..(((((....)))))..)).))))))))......(((......((((((((..((...((((.(((.((((....(((((((....))))))).....)))).....((((((((((....)))))))))).....(((((....))))).)))))))..))))))))))(((..(.(((..((((((((.......))))))))))).....))))..((((((((....))))...))))))).((((((..........)))))).((((....))))...)))))).).....(.(((...(((((....)))).).)))).)).))))))...((((......((((....)))).....)))).(..((((((...(.....((((((((.......)))))))).....)....))))))..)...((((([[[...(((((.....((.]]])).......)))))))))).))))))))))..........((([[.....((((.(.(((.(((((((.((((((((((.....(((((((.....)))))))..))))))))..)))))))))...(((((((((..(((((((((..((((((((...(.((......)))......))))))))..))....(..((....)))))))))).).))))).)))...))))..)))).....((((((...((....((((.........)).))...))))))))..........((((((..((((((((((((.......))))))))))))...((..]])).....)))))).))).(((......((((....))))....)))...]]]..(((((.(((((((.((..(((((((((((((((((....((((........))))........(((((((.....((((((.((..(((((((....))))))).(((....))).)).))).)).).((.((((..(((((((((...(((((((((....)))..((((......))))..))))))......(.(.((.(((((((...((..((.......))))....)))))))..((((((.((......)))))))).....))))....)))).)))...))))))))....)))))))...)).))))))))))...(((((((.....(((..((...(((....)))...))....))).....)))))))......(...((((((((........))))))))...).....))))).....((((((((.......))))))))......))...)))))))))).))....((.((...((((((((..((((((((((((....((((((.((((..((....)).))))))))))...))))))))))))..))))))))....))..))....((((((((((....)))))))))).............
```
