## Supplemental Data 2 for "ScanFold3: a robust and rapid approach for identifying structured RNA targets in genomes and transcriptomes": bpRNA_CRW_11223.dbn

```
#Name: bpRNA_CRW_11223
#Length:  1198 
#PageNumber: 2
GCCUGGUAGCGGGGGAUAACUAUUGGAAACGAUAGCUAAUACCGCAUAACAGGAUUUAACACAUGUUAGAUGCUUGAAAGAUGCAAUUGCAUCACUAGUAGAUGGACCUGCGUUGUAUUAGCUAGUUGGUGGGGUAACGGCCCACCAAGGCGACGAUACAUAGCCGACCUGAGAGGGUGAUCGGCCACACUGGGACUGAGACACGGCCCAGACUCCUACGGGAGGCAGCAGUAGGGAAUCUUCGGCAAUGGGGGCAACCCUGACCGAGCAACGCCGCGUGAGUGAAGAAGGUUUUCGGAUCGUAAAGCUCUGUUGUAAGAGAAGAACGUGUGUGAGAGUGGAAAGUUCACACAGUGACGGUAACUUACCAGAAAGGGACGGCUAACUACGUGCCAGCAGCCGCGGUAAUACGUAGGUCCCGAGCGUUGUCCGGAUUUAUUGGGCGUAAAGCGAGCGCAGGCGGUUAAAUAAGUCUGAAGUUAAAGGCAGUGGCUUAACCAUUGUUCGCUUUGGAAACUGUUUAACUUGAGUGCAAGAGGGGAGAGUGGAAUUCCAUGUGUAGCGGUGAAAUGCGUAGAUAUAUGGAGGAACACCGGUGGCGAAAGCGGCUCUCUGGCUUGUAACUGACGCUGAGGCUCGAAAGCGUGGGGAGCAAACAGGAUUAGAUACCCUGGUAGUCCACGCCGUAAACGAUGAGUGCUAGGUGUUAGGCCCUUUCCGGGGCUUAGUGCCGCAGCUAACGCAUUAAGCACUCCGCCUGGGGAGUACGACCGCAAGGUUGAAACUCAAAGGAAUUGACGGGGGCCCGCACAAGCGGUGGAGCAUGUGGUUUAAUUCGAAGCAACGCGAAGAACCUUACCAGGUCUUGACAUCCCGAUGCUAUUUCUAGAGAUAGAAAGUUUCUUCGGGACAGAGGUGACAGGUGGUGCAUGGUUGUCGUCAGCUCGUGUCGUGAGAUGUUGGGUUAAGUCCCGCAACGAGCGCAACCCCUAUUGUUAGUUGCCAUCAUUUAGUUGGGCACUCUAGCGAGACUGCCGGUAAUAAACCGGAGGAAGGUGGGGAUGACGUCAAAUCAUCAUGCCCCUUAUGACCUGGGCUACACACGUGCUACAAUGGUUGGUACAACGAGUCGCAAGUCGGUGACGGCAAGCAAAUCUCUUAAAGCCAAUCUCAGUUCGGAUUGUAGGCUGCAACUCGC
..(((((((.((((....(((((((....))))))).....)))).....((((((((((....)))))))))).....(((((....))))).)))))))............(((..(.(((..((((((((.......))))))))))).....))))..((((((((....))))...))))....((((((..........)))))).((((....))))................(.(((...(((((....))))).))))............((((......((((....)))).....)))).(..((((((...(.....((((((((.......)))))))).....)....))))))..)...((((([[[...(((((.....((.]]])).......)))))))))).....................((([[.....((((.(.(((.(((((((.((((((((((.....(((((((.....)))))))..))))))))..)))))))))...(((((((((..(((((((((..((((((((...(((......)))......))))))))..))....(..((....)))))))))).)))))).)))...))))..))))....((((((...((...((((.........))))...))))))))..........((((((..((((((((((((......))))))))))))...((..]])).....)))))).))).(((......((((....))))....)))...............................((((((((((((....((((........))))........(((((((.....((((((.((..(((((((....))))))).(((....))))).))).))).((.((((..(((((((((...(((((((((....)))..((((......))))..)))))).....((((.(((((((...((..((......))))....)))))))..((((((((.....)))))))).....))))....)))).)))...))))))))....)))))))...)).))))))))))...(((((((.....(((..((...(((....)))...))....))).....)))))))................((........))
```
