## Supplemental Data 2 for "ScanFold3: a robust and rapid approach for identifying structured RNA targets in genomes and transcriptomes": bpRNA_CRW_11230.dbn

```
#Name: bpRNA_CRW_11230
#Length:  541 
#PageNumber: 2
CCUGGCUCAGGACGAACGCUGGCGGCGUGCCUAAUACAUGCAAGUCGAGCGCGGGAAGCGAGUGGAUCCCUUCGGGGUGAAGCUCGUGGAACGAGCGGCGGACGGGUGAGUAACACGUGGGCAACCUGCCUGUAAGACCGGAAUAACCCCGGGAAACCGGGGCUAAUGCCGGGUAAUACUUUUCUUCGCAUGAAGGAAAGUUGAAAGAUGGCUUCUUGCUAUCACUUACAGAUGGGCCCGCAGCGCAUUAGCUAGUUGGUGAGGUAACGGCUCACCAAGGCGACGAUGCGUAGCCGACCUGAGAGGGUGAUCGGCCACACUGGGACUGAGACACGGCCCAGACUCCUACGGGAGGCAGCAGUAGGGAAUCUUCCGCAAUGGACGAAAGUCUGACUGAGCAACGCCGCGUGAACGAUGAAGGUCUUCGGAUCGUAAAGUUCUGUUGUUAGGGAAGAACAAGUACCGUGCGAAUAGAGCGGUACCUUGACGGUACCUAACGAGGAAGCCCCGGCUAACUACGUGCCAGCAGCCGCGGUAAUAC
.....................(((((((((....(((.(((..(((..(((((.((...........(((....)))...........)).))))))))......(((......((((((((..((...(((((((.((((....(((((((....))))))).....)))).....((((((((((....)))))))))).....((((((.....)))))).)))))))..))))))))))(((..(.(((..((((((((.......))))))))))).....))))..((((((((....))))...))))))).((((((..........)))))).((((....))))...)))))).).....(.(((...(((((....))))).)))).)).))))))..((((......((((....)))).....)))).(..((((((...(.....((((((((.......)))))))).....)....))))))..)........[[[.......(.....((.]]])).......)
```
