## Supplemental Data 2 for "ScanFold3: a robust and rapid approach for identifying structured RNA targets in genomes and transcriptomes": bpRNA_CRW_11241.dbn

```
#Name: bpRNA_CRW_11241
#Length:  1544 
#PageNumber: 2
CCCUUAGAGUUUGAUCCUGGCUCAGGACGAACGCUGGCGGUGUGCCUAAUACAUGCAAGUCGAGCGAGCUUGCCUAGAUGAAUUUGGUGCUUGCACCAAAUGAAACUAGAUACAAGCGAGCGGCGGACGGGUGAGUAACACGUGGGUAACCUGCCCAAGAGACUGGGAUAACACCUGGAAACAGAUGCUAAUACCGGAUAACAACACUAGACGCAUGUCUAGAGUUUAAAAGAUGGUUCUGCUAUCACUCUUGGAUGGACCUGCGGUGCAUUAGCUAGUUGGUAAGGCAACGGCUUACCAAGGCAAUGAUGCAUAGCCGAGUUGAGAGACUGAUCGGCCACAUUGGGACUGAGACAAGGCCCAAACUCCUACGGGAGGCAGCAGUAGGGAAUCUUCCACAAUGGACACAAGUCUGAUGGAGCAACGCCGCGUGAGUGAAGAAGGGUUUCGGCUCGUAAAGCUCUGUUGGUAGUGAAGAAAGAUAGAGGUAGUAACUGGCCUUUAUUUGACGGUAAUUACUUAGAAAGCCACGGCUAACUACGUGCCAGCAGCCGCGGUAAUACGUAGGUGGCAAGCGUUGUCCGGAUUUAUUGGGCGUAAAGCGAGUGCAGGCGGUUCAAUAAGUCUGAUGUGAAAGCCUUCGGCUCAACCGGAGAAUUGCAUCAGAAACUGUUGAACUUGAGUGCAGAAGAGGAGAGUGGAACUCCAUGUGUAGCGGUGGAAUGCGUAGAUAUAUGGAAGAACACCAGCGGCGAAGGCGGCUCUCUGGUCUGCAACUGACGCUGAGGCUCGAAAGCAUGGGUAGCGAACAGGAUUAGUUACCCUGGUAGUCCAUGCCGUAAACGAUGAGUGCUAAGUGUUGGGAGGUUUCCGCCUCUCAGUGCUGCAGCUAACGCAUUAAGCACUCCGCCUGGGGAGUACGACCGCAAGGUUGAAACUCAAAGGAAUUGACGGGGGCCCGCACAAGCGGUGGAGCAUGUGGUUUAAUUCGAAGCAACGCGAAGAACCUUACCAGGUCUUGACAUCCAGUGCAAACCUAAGAGAUUAGGAGUUCCCUUCGGGGACGCUGAGACAGGUGGCGCAUGGCUGUCGUCAGCUCGUGUCGUGAGAUGUUGGGUUAAGUCCCGCAACGAGCGCAACCCUUGUCAUUAGUUGCCAUCAUUAAGUUGGGCACUCUAAUGAGACUGCCGGUGACAAACCGGAGGAAGGUGGGGAUGACGUCAAGUCAUCAUGCCCCUUAUGACCUGGGCUACACACGUGCUACAAUGGACGGUACAACGAGAAGCGAACCUGCGAAGGCAAGCGGAUCUCUGAAAGCCGUUCUCAGUUCGGACUGUAGGCUGCAACUCGCCUACACGAAGCUGGAAUCGCUAGUAAUCGCGGAUCAGCACGCCGCGGUGAAUACGUUCCCGGGCCUUGUACACACCGCCCGUCACACCAUGAGAGUCUGUAACACCCAAAGCCGGUGGGAUAACCUUUAUAGGAGUCAGCCGUCUAAGGUAGGACAGAUGAUUAGGGUGAAGUCGUAACAAGGUAACCGUAAA
......(((((...[[[.))))).((((.((((((.(((((((((....(((.(((..(((..((((((..(((..........(((((....)))))............))..))))))))))......(((......((((((((..((...(((((((.((((....(((((((....))))))).....)))).....((((((((((....)))))))))).....((((((...)))))).)))))))..))))))))))(((..(.(((..((((((((.......))))))))))).....))))..((((((((....))))...))))))).((((((..........)))))).((((....))))...)))))).).....(.(((...(((((....))))).)))).)).))))))..((((......((((....)))).....)))).(..((((((...(.....((((((((......)))))))).....)....))))))..)...((((([[[...(((((.....((.]]])).......)))))))))).))))))))))..........((([[.....((((.(.(((.(((((((.(((((((((((....(((((((.....)))))))..)))))))))..)))))))))...(((((((((..(((((((((..((((((((...(((......)))......))))))))..))....(..((....)))))))))).)))))).)))...))))..))))....((((((...((...((((.........))))...))))))))..........((((((..((((((((((((......))))))))))))...((..]])).....)))))).))).(((......((((....))))....)))...]]]..(((((.(((((((.((..(((((((((((((((((....((((........))))........(((((((.....((((((((..(((((((....))))))).((((....))))))))).))).((.((((..(((((((((...(((((((((....)))..((((......))))..)))))).....((((.(((((((...((..((......))))....)))))))..((((((((.....)))))))).....))))....)))).)))...))))))))....)))))))...)).))))))))))...(((((((.....(((..((...(((....)))...))....))).....)))))))......(...((((((((........))))))))...).....))))).....((((((((.......))))))))......))...)))))))))).))....((.((...((((((((..((((((((((((....((((((.((((..(((....))).))))))))))...))))))))))))..))))))))....))..))..............
```
