## Supplemental Data 2 for "ScanFold3: a robust and rapid approach for identifying structured RNA targets in genomes and transcriptomes": bpRNA_CRW_11340.dbn

```
#Name: bpRNA_CRW_11340
#Length:  1553 
#PageNumber: 2
UUUAUGGAGAGUUUGAUCCUGGCUCAGGACGAACGCUGGCGGCGUGCCUAAUACAUGCAAGUCGAGCGGACCAAAGGGAGCUUGCUCCUAGAGGUUAGCGGCGAACGGGUGAGUAACACGUGGGCAACCUGCCUGUAAGACUGGGAUAACAUCGAGAAAUCGGUGCUAAUACCGGAUAAUAAAAAGAACUGCAUGGUUCUUUUUUGAAAGAUGGUUUCGGCUAUCACUUACAGAUGGGCCCGCGGCGCAUUAGCUAGUUGGUGGGGUAACGGCUCACCAAGGCGACGAUGCGUAGCCGACCUGAGAGGGUGAUCGGCCACACUGGGACUGAGACACGGCCCAGACUCCUACGGGAGGCAGCAGUAGGGAAUCUUCCGCAAUGGACGAAAGUCUGACGGAGCAACGCCGCGUGAGUGAUGAAGGUUUUCGGAUCGUAAAACUCUGUUGUUAGGGAAGAACAAGUGCCGUUCGAAAGGGCGGCACCUUGACGGUAUCUAACGAGAAAGCCACGGCUAACUACGUGCCAGCAGCCGCGGUAAUACGUAGGUGGCAAGCGUUGUCCGGAAUUAUUGGGCGUAAAGCGCGCGCAGGCGGUCUCUUAAGUCUGAUGUGAAAGCCCCCGGCUCAACCGGGGAGGGUCAUUGGAAACUGGGAGACUUGAGUACAGAAGAGGAGAGUGGAAUUCCACGUGUAGCGGUGAAAUGCGUAGAGAUGUGGAGGAACACCAGUGGCGAAGGCGACUCUCUGGUCUGUAACUGACGCUGAGGCGCGAAAGCGUGGGGAGCAAACAGGAUUAGAUACCCUGGUAGUCCACGCCGUAAACGAUGAGUGCUAGGUGUUAGGGGUUUCGACGCCCUUAGUGCCGAAGUUAACACAUUAAGCACUCCGCCUGGGGAGUACGACCGCAAGGUUGAAACUCAAAGGAAUUGACGGGGGCCCGCACAAGCAGUGGAGCAUGUGGUUUAAUUCGAAGCAACGCGAAGAACCUUACCAGGUCUUGACAUCCUUUGACCACCCUAGAGAUAGGGCUUUCCCCUUCGGGGGACAAAGUGACAGGUGGUGCAUGGUUGUCGUCAGCUCGUGUCGUGAGAUGUUGGGUUAAGUCCCGCAACGAGCGCAACCCUUGACCUUAGUUGCCAGCAUUCAGUUGGGCACUCUAAGGUGACUGCCGGUGACAAACCGGAGGAAGGUGGGGAUGACGUCAAAUCAUCAUGCCCCUUAUGACCUGGGCUACACACGUGCUACAAUGGAUGGUACAAAGGGUUGCGAAGCCGCGAGGUGAAGCCAAUCCCAGAAAGCCAUUCUCAGUUCGGAUUGCAGGCUGCAACUCGCCUGCAUGAAGCCGGAAUUGCUAGUAAUCGCGGAUCAGCAUGCCGCGGUGAAUACGUUCCCGGGCCUUGUACACACCGCCCGUCACACCACGAGAGUUUGUAACACCCGAAGUCGGUGGGGUAACCUUUUUGGAGCCAGCCGCCUAAGGUGGGACAGAUGAUUGGGGUGAAGUCGUAACAAGGUAGCCGUAUCGGAAGGUGCGGCUGGAUCACCUCCUUUCU
........(((((...[[[.))))).((((.((((((.(((((((((....(((.(((..(((..((((((....(((((....)))))....)))))))))......(((......((((((((..((...(((((((.((((....(((((((....))))))).....)))).....((((((((((....)))))))))).....((((((....)))))).)))))))..))))))))))(((..(.(((..((((((((.......))))))))))).....))))..((((((((....))))...))))))).((((((..........)))))).((((....))))...)))))).).....(.(((...(((((....))))).)))).)).))))))..((((......((((....)))).....)))).(..((((((...(.....((((((.(.......))))))).....)....))))))..)...((((([[[...(((((.....((.]]])).......)))))))))).))))))))))..........((([[.....((((.(.(((.(((((((.(((((((((((....(((((((.....)))))))..)))))))))..)))))))))...(((((((((..(((((((((..((((((((...(((......)))......))))))))..))....(..((....)))))))))).)))))).)))...))))..))))....((((((...((...((((.........))))...))))))))..........((((((..((((((((((((......))))))))))))...((..]])).....)))))).))).(((......((((....))))....)))...]]]..(((((.(((((((.((..(((((((((((((((((....((((........))))........(((((((.....((((((((..(((((((....))))))).((.((....)).))))))).))).((.((((..(((((((((...(((((((((....)))..((((......))))..)))))).....((((.(((((((...((..((......))))....)))))))..((((((((.....)))))))).....))))....)))).)))...))))))))....)))))))...)).))))))))))...(((((((.....(((..((...(((....)))...))....))).....)))))))......(...((((((((........))))))))...).....))))).....((((((((.......))))))))......))...)))))))))).))....((.((...((((((((..((((((((((((....((((((.((((..((.....)).))))))))))...))))))))))))..))))))))....))..))....((((((((((....))))))))))...............
```
