## Supplemental Data 2 for "ScanFold3: a robust and rapid approach for identifying structured RNA targets in genomes and transcriptomes": bpRNA_CRW_11431.dbn

```
#Name: bpRNA_CRW_11431
#Length:  1449 
#PageNumber: 2
CCUGGCUCAGGAUGAACGCUGGCGGCGUGCCUAAUACAUGCAAGUCGAGCGAAUGGAUUAAGAGCUUGCUCUUAUGAAGUUAGCGGCGGACGGGUGAGUAACACGUGGGUAACCUGCCCAUAAGACUGGGAUAACUCCGGGAAACCGGGGCUAAUACCGGAUAACAUUUUGAACCGCAUGGUUCGAAAUUGAAAGGCGGCUUCGGCUGUCACUUAUGGAUGGACCCGCGUCGCAUUAGCUAGUUGGUGAGGUAACGGCUCACCAAGGCAACGAUGCGUAGCCGACCUGAGAGGGUGAUCGGCCACACUGGGACUGAGACACGGCCCAGACUCCUACGGGAGGCAGCAGUAGGGAAUCUUCCGCAAUGGACGAAAGUCUGACGGAGCAACGCCGCGUGAGUGAUGAAGGCUUUCGGGUCGUAAAACUCUGUUGUUAGGGAAGAACAAGUGCUAGUUGAAUAAGCUGGCACCUUGACGGUACCUAACCAGAAAGCCACGGCUAACUACGUGCCAGCAGCCGCGGUAAUACGUAGGUGGCAAGCGUUAUCCGGAAUUAUUGGGCGUAAAGCGCGCGCAGGUGGUUUCUUAAGUCUGAUGUGAAAGCCCACGGCUCAACCGUGGAGGGUCAUUGGAAACUGGGAGACUUGAGUGCAGAAGAGGAAAGUGGAAUUCCAUGUGUAGCGGUGAAAUGCGUAGAGAUAUGGAGGAACACCAGUGGCGAAGGCGACUUUCUGGUCUGUAACUGACACUGAGGCGCGAAAGCGUGGGGAGCAAACAGGAUUAGAUACCCUGGUAGUCCACGCCGUAAACGAUGAGUGCUAAGUGUUAGAGGGUUUCCGCCCUUUAGUGCUGAAGUUAACGCAUUAAGCACUCCGCCUGGGGAGUACGGCCGCAAGGCUGAAACUCAAAGGAAUUGACGGGGGCCCGCACAAGCGGUGGAGCAUGUGGUUUAAUUCGAAGCANCGCGAAGAACCUUACCAGGUCUUGACAUCCUCUGACAACCCNAGAGAUAGGGCUUCUCCUUCGGGAGCAGAGUGACAGGUGGUGCAUGGUUGUCGUCAGCUCGUGUCGUGAGAUGUUGGGUUAAGUCCCGCAACGAGCGCAACCCUUGAUCUUAGUUGCCAUCAUUAAGUUGGGCACUCUAAGGUGACUGCCGGUGACAAACCGGAGGAAGGUGGGGAUGACGUCAAAUCAUCAUGCCCCUUAUGACCUGGGCUACACACGUGCUACAAUGGACGGUACAAAGAGCUGCAAGACCGCGAGGUGGAGCUAAUCUCAUAAAACCGUUCUCAGUUCGGAUUGUAGGCUGCAACUCGCCUACAUGAAGCUGGAAUCGCUAGUAAUCGCGGAUCAGCAUGCCGCGGUGAAUACGUUCCCGGGCCUUGUACACACCGCCCGUCACACCACGAGAGUUUGUAACACCCGAAGUCGGUGGGGUAACCUUUUUGGA
((.......((((.((((((.(((((((((....(((.(((..(((..((((((.((..(((((....)))))..)).)))))))))......(((......((((((((..((...(((((((.((((....(((((((....))))))).....)))).....((((((((((....)))))))))).....((((((....)))))).)))))))..))))))))))(((..(.(((..((((((((.......))))))))))).....))))..((((((((....))))...))))))).((((((..........)))))).((((....))))...)))))).).....(.(((...(((((....))))).)))).)).))))))..((((......((((....)))).....)))).(..((((((...(.....((((((((.......)))))))).....)....))))))..)...((((([[[...(((((.....((.]]])).......)))))))))).))))))))))..........((([[.....((((.(.(((.(((((((.(((((((((((....(((((((.....)))))))..)))))))))..)))))))))...(((((((((..(((((((((..((((((((...(((......)))......))))))))..))....(..((....)))))))))).)))))).)))...))))..))))....((((((...((...((((.........))))...))))))))..........((((((..((((((((((((......))))))))))))...((..]])).....)))))).))).(((......((((....))))....)))...))...(((((.(((((((.((..(((((((((((((((((....((((........))))........(((((((.....((((((((..(((((((....))))))).((((....))))))))).))).((.((((..(((((((((...(((((((((....)))..((((......))))..)))))).....((((.(((((((...((..((......))))....)))))))..((((((((.....)))))))).....))))....)))).)))...))))))))....)))))))...)).))))))))))...(((((((.....(((..((...(((....)))...))....))).....)))))))......(...((((((((........))))))))...).....))))).....((((((((.......))))))))......))...)))))))))).))...................................................((.....)).
```
