## Supplemental Data 2 for "ScanFold3: a robust and rapid approach for identifying structured RNA targets in genomes and transcriptomes": bpRNA_CRW_11618.dbn

```
#Name: bpRNA_CRW_11618
#Length:  1496 
#PageNumber: 2
AGAGUUUGAUCCUGGCUCAGGACGAAGCCUGGCGGCGUGCCUAAUACAUGCAAGUCGAGCGAACAGAGAAGAGCUUGCUCCUUUGACGUUAGCGGCGGACGGGUGAGUAACACGUGGGCAACCUACCUUAUAGUUUGGGAUAACUCGGGAAACCGGGGCUAAUACCGAAUAAUCUAUUUACCCUCAUGGUGAAAUAUUGAAAGACGGUUUCCGUGGUCGCUAUAGGAUGGCGCCGCGGCGCAUUAGCUAGUUGGUGAGGUAACGGCUCACCAAGGCGACGAUCGGUAGCCGACCUGAGAGGGUGAUCGGCCACACUGGGACUGAGACACGGCCCAGACUCCUACGGGAGGCAGCAGUAGGGAAUCUUCCACAAUGGCGAAAGCCUGAUGGAGCAACGCCGCGUGAGUGAAGAAGGAUUUCGGUUCGUAAAACUCUGUUGUAAGGGAAGAACAAGUACAGUAGUAACUGGCUUGACUUGACGGUACCUUAUUAGAAAGCCACGGCUAACUACGUGCCAGCAGCCGCGGUAAUACGUAGGUGGCAAGCGUUGUCCGGAAUUAUUGGCGUAAGCGCGCGCAGGUGGUUUCUUAAGUCUGAUGUGAAAGCCACGGCUCAACCGUGGAGGGUCAUUGGAAACUGGGAGACUUGAGUGCAGAAGAGGAUAGUGGAAUUCCAAGUGUAGCGGUGAAAUGCGUAGAGAUUUGGAGGAACACCAGUGGCGAAGGCGACUAUCUGGUCUGUAACUGACACUGAGGCGCGAAAGCGUGGGGAGCAAACAGGAUUAGAUACCCUGGUAGUCCACGCCGUAAACGAUGAGUGCUAAGUGUUAGGGGGUUUCCGCCCCUUAGUGCUGCACGUAACGCAUUAAGCACUCCGCCUGGGGAGUACGGUCGCAAGACUGAAACUCAAAGGAAUUGACGGGGGGCCACAAGCGGUGGAGCAUGUGGUUUAAUUCGAAGCAACGCGAAGACAUUACCAGGUCUUGACAUCCCGUUGACCACUGUAGAGAUAUGGUCUCUCUCGGGGGCAACGGUGACAGGUGGUGCAUGGUUGUCGUCAGCUCGUGUCGUGAGAUGUUGGGUUAAGUCCCGCAACGAGCGCAACCCUUGAUCUUAGUUGCCAUCAUUUAGUUGGGCACUCUAAGGUGACUGCCGGUGACAAACCGAGGAAGGUGGGGAUGACGUCAAAUCAUCAUGCCCCUUAUGACCUGGGCUACACACGUGCUACAAUGGACGAUACAAACGGUUGCCAACUCGCGAGAGGGAGCUAAUCCGAUAAAGUCGUUCUCAGUUCGGAUUGUAGGCUGCAACUCGCCUACAUGAAGCCGGAAUCGCUAGUAAUCGCGGAUCAGCAUGCCGCGGUGAAUACGUUCCCGGGCCUUGUACACACCGCCCGUCACACCACGAGAGUUUGUAACACCCGAAGUCGGUGAGGUAACCUUUUGGAGCCAGCCGCCGAAGGUGGAUAGAUGACUGGGGUGAAGUCGUAACAAGGUA
.(((((...[[[.))))).((((.((((((.(((((((((....(((.(((..(((..((((((.((..((((....)).))..)).)))))))))......(((......((((((((..((...(((((((.((((....((((((....)).)))).....)))).....((((((((((....)))))))))).....((((((....)))))).)))))))..))))))))))(((..(.(((..((((((((.......))))))))))).....))))..((((((((....))))...))))))).((((((..........)))))).((((....))))...)))))).).....(.(((...((((....).))).)))).)).))))))..((((......((((....)))).....)))).(..((((((...(......(((((((......))))))).....)....))))))..)...((((([[[...(((((.....((.]]])).......)))))))))).))))))))))..........(([[....((((.(.(((.(((((((.(((((((((((....((((((.....)))).))..)))))))))..)))))))))...(((((((((..(((((((((..((((((((...(((......)))......))))))))..))....(..((....)))))))))).)))))).)))...))))..))))....((((((...((...((((.........))))...))))))))..........((((((..((((((((((((......))))))))))))...((..]])).....)))))).).).(((......((((....))))....)))...]]]..(((((.(((((.((..(((((((((((((((((....((((........)))).......(((((((.....((((((.((..(((((((....))))))).(((...)).))).))).))).((.((((..(((((((((...(((((((((....)))..((((......))))..)))))).....((((.(((((((...((..((......))))....)))))))..(((.((((.....))))))).....))))....)))).)))...))))))))....)))))))...)).))))))))))...(((((((.....(((..((...(((....)))...))....))).....)))))))......(...((((((((........))))))))...).....))))).....((((((((.......))))))))......)).....)))))))).))....((.((...((((((((..((((((.(((((....((((((.((((..((....)).))))))))))...)))))))))))..))))))))....))..))......
```
