## Supplemental Data 2 for "ScanFold3: a robust and rapid approach for identifying structured RNA targets in genomes and transcriptomes": bpRNA_CRW_11703.dbn

```
#Name: bpRNA_CRW_11703
#Length:  1507 
#PageNumber: 2
NUUACAUGAGAGUUUGAUCCUGGCUCAGGACGAACGCUGGCGGCGUGCCUAAUACAUGCAAGUCGAACGGUCUUUUCUAUGGAAGCUUGCUUCCACUGAGAAGAUAGUGGCGAACGGGUGAGUAACACGUGGGUAACCUGCCCAUAAGAGGGGGAUAACAUCCGGAAACGNGUGCUAAUACCGCAUAGUUUUCUUGAUCGCAUGAUYGRGAAAGGAAAGACGGCCUUUGUGCUGUCGCUUAUGNAUGGACCCNCGGCGUAUUAGUUAGUUGGUGAGGUAAYGGCUCACCAAGACGAUGAUACGNAGCCGACCUGAGAGGGUGAUCGGCCACAUUGGGACUGAGACACGGCCNAAACUCCNACGGGAGGCAGCAGUAGGGAAUCUUCCGCAAUGGACGAAAGUCUGACGGAGCAACGCCGCGUGAGUGAAGAAGGUUUUCGGAUCGUAAAACUCUGUUGUCAGAGAAGAACAAGUUGGAGAGUAACUGCUCCAGCCUUGACGGUAUCUGACCAGAAAGCCACGGCUAACUACGUGCCAGCAGCCGNGGUAAUACGUAGGUGGCNAGCGUUGUCCGNAUUUAUUGGGCGUAAAGCGAGCGCAGGCGNUUCCUUAAGUCUGAUGUGAAAGCCCACGGCUCAACCGUGNNAGGUCAUUGGAAACUGGGGAACUUGAGUGCAGAAGAGGAGAGUGGAAUUCCAUGUGUAGCGGUGAAAUGCGUAGAUAUAUGGAGGAACACCAGUGGCGAAGGCGACUCUCUGGUCUGUAACUGACGCUGAGGCNCGNAAGCGUGGGGAGCAAACAGGAUUAGAUACCCUGGUAGUCCACGCCGUAAACGAUGAGUGCUAAGUGUUGGAGGGUUUCCACCCUUCAGUGCUGCAGCUAACGCAUUAAGCACUCCGCCUGGGGAGUACGGCCGCAAGGCUGAAACUCAAAGGAAUUGACGGGGACCCGCACAAGCGGUGGAGCAUGUGGUUUAAUUCGAAGNAACGCGAAGAACCUUACCAGGUCUUGACAUCCUUUGACAAUCCUAGAGAUAGGACUUUCCCUUCGGGGACAAAGUGACAGGUGGNGCAUGGUUGUCGUCAGCUCGUGUCGUGAGAUGUUGGGUUAAGUCCCGCAACGAGCGCAACCCCUAUUGUUAGUUGCCAGCAUUCAGUUGGGCACUCUAAUGAGACUGCCGGUGACAAACCGGAGGAAGGUNGGGAUGACGUCAAAUCAUCAUGCCCCUUAUGACCUGGGCUACACACGUGCUACAAUGGAUGGUACAACGAGCAGCAAGACCGCGAGGUCAAGCGAAUCUCUUAAAGCCAUUCUCAGUUCGGAUUGCAGGCUGCAACUCGCCUGCAUGAAGCCGGAAUCGCUAGUAAUCGCGGAUCAGCACGCCGCGGUGAAUACGUUCCCGGGUCUUGUACACACCGCCCGUCACACCACGAGAGUUUGUAACACCCGAAGUCGGUGAGGUAACCUUUAUGGAGCCAGCCGCCUAAGGUGGGACAGAUGAUUGGGG
.........(((((...[[[.))))).((((.((((((.(((((((((....(((.(((..(((..((((((..(((...(((((....)))))...))..))))))))))......(((......((((((((..((...(((((((.((((....(((((((....))))))).....)))).....((((((((((....)))))))))).....((((((......)))))).)))))))..))))))))))(((..(.(((..((((((((.......))))))))))).....))))..((((((((....))))...))))))).((((((..........)))))).((((....))))...)))))).).....(.(((...(((((....))))).)))).)).))))))..((((......((((....)))).....)))).(..((((((...(.....((((((((......)))))))).....)....))))))..)...((((([[[...(((((.....((.]]])).......)))))))))).))))))))))..........((([[.....((((.(.(((.(((((((.(((((((((((....(((((((.....)))))))..)))))))))..)))))))))...(((((((((..(((((((((..((((((((...(((......)))......))))))))..))....(..((....)))))))))).)))))).)))...))))..))))....((((((...((...((((.........))))...))))))))..........((((((..((((((((((((......))))))))))))...((..]])).....)))))).))).(((......((((....))))....)))...]]]..(((((.(((((((.((..(((((((((((((((((....((((........))))........(((((((.....((((((((..(((((((....))))))).((((....))))))))).))).((.((((..(((((((((...(((((((((....)))..((((......))))..)))))).....((((.(((((((...((..((......))))....)))))))..((((((((.....)))))))).....))))....)))).)))...))))))))....)))))))...)).))))))))))...(((((((.....(((..((...(((....)))...))....))).....)))))))......(...((((((((........))))))))...).....))))).....((((((((.......))))))))......))...)))))))))).))..............((((((..((((((((((((....((((((.((((..((.....)).))))))))))...))))))))))))..))))))
```
