## Supplemental Data 2 for "ScanFold3: a robust and rapid approach for identifying structured RNA targets in genomes and transcriptomes": bpRNA_CRW_11829.dbn

```
#Name: bpRNA_CRW_11829
#Length:  361 
#PageNumber: 1
GCCUUUGAGCGGGGGACAACAUUUGGAAACGAAUGCUAAUACCGCAUAAAAACUUUAAACACAAGUUUUAAGUUUGAAAGAUGCAAUUGCAUCACUCAAAGAUGAUCCCGCGUUGUAUUAGCUAGUUGGUGAGGUAAAGGCUCACCAAGGCGAUGAUACAUAGCCGACCUGAGAGGGUGAUCGGCCACAUUGGGACUGAGACACGGCCCAAACUCCUACGGGAGGCAGCAGUAGGGAAUCUUCGGCAAUGGACGAAAGUCUGACCGAGCAACGCCGCGUGAGUGAAGAAGGUUUUCGGAUCGUAAAACUCUGUUGGUAGAGAAGAACGUUGGUGAGAGUGGAAAGCUCAUCAAGUGACGGU
..(((((((.((((....(((((((....))))))).....)))).....((((((((((....)))))))))).....(((((....))))).)))))))............(((..(.(((..((((((((.......))))))))))).....))))..((((((((....))))...))))....((((((..........)))))).((((....))))................(.(((...(((((....))))).))))............((((......((((....)))).....)))).............(.....((((((((.......)))))))).....)...
```
