## Supplemental Data 2 for "ScanFold3: a robust and rapid approach for identifying structured RNA targets in genomes and transcriptomes": bpRNA_CRW_11890.dbn

```
#Name: bpRNA_CRW_11890
#Length:  500 
#PageNumber: 1
AGAGUUUGAUCCUGGCUCAGGACGAACGCUGGCGGCGUGCCUAAUACAUGCAAGUCGAGCGCGGGAAGCGAGUGGAUCCCUUCGGGGUGAAGCUCGUGGAACGAGCGGCGGACGGGUGGGUAACACGUGGGCAACCUGCCUGUAAGAUCGGAAUAACCCCGGGAAACCGGGGCUAAUGCCGGGUAAUACUUUCUUUCGCAUGAAGGAAAGUUGAAAGAUGGCUUCUUGCUAUCACUUACAGAUGGGCCCGCGGCGCAUUAGCUAGUUGGUGAGGUAACGGCUCACCAAGGCGACGAUGCGUAGCCGACCUGAGAGGGUGAUCGGCCACACUGGGACUGAGACACGGCCCAGACUCCUACGGGAGGCAGCAGUAGGGAAUCUUCCGCAAUGGACGAAAGUCUGACGGAGCAACGCCGCGUGAACGAUGAAGGUCUUCGGAUCGUAAAGUUCUGUUGUUAGGGAAGAACAAGUACCGUGCGAAUAGAGCGGUACCUUGACGG
.(((((.......))))).............(((((((((....(((.(((..(((..(((((.((...........(((....)))...........)).))))))))......(((......((((((((..((...(((((((.((((....(((((((....))))))).....)))).....((((((((((....)))))))))).....((((((.....)))))).)))))))..))))))))))(((..(.(((..((((((((.......))))))))))).....))))..((((((((....))))...))))))).((((((..........)))))).((((....))))...)))))).).....(.(((...(((((....))))).)))).)).))))))..((((......((((....)))).....)))).............(.....((((((((.......)))))))).....)..
```
