## Supplemental Data 2 for "ScanFold3: a robust and rapid approach for identifying structured RNA targets in genomes and transcriptomes": bpRNA_CRW_11969.dbn

```
#Name: bpRNA_CRW_11969
#Length:  1416 
#PageNumber: 2
GGGAGGCACUUGGAAUAGCGGCGGACGGGUGAGUAACCGUGGGCAACCUGCCUGUAAGACUGGGAUAACUCCGGGAAACCGGAGCUAAUACCGGAUACUAUGUCAAACCGCAUGGUUUGACAUUCAAAGACGGUUUCGGCUGUCACUUACAGAUGGGCCCGCGGCGCAUUAACUAGUUGGUGAGGUAAUGGCUCACCAAGGCGACGAUGCGUAGCCGACCUGAGAGGGUGAUCGGCCACACUGGGACUGAGACACGGCCCAGACUCCUACGGGAGGCAGCAGUAGGGAAUCUUCCGCAAUGGACGAAAGUCUGACGGAGCAACGCCGCGUGAGUGAUGAAGGUUUUCGGAUCGUAAAACUCUGUUGUCAGGGAAGAACAAGUGCCGGAGUAACUGCCGGCGCCUUGACGGUACCUGACCAGAAAGCCACGGCUAACUACGUGCCAGCAGCCGCGGUAAUACGUAGGUGGCAAGCGUUGUCCGGAAUUAUUGGGCGUAAAGCGCGCGCAGGCGGUUUCUUAAGUCUGAUGUGAAAGCCCCCGGCUCAACCGGGGAGGGUCAUUGGAAACUGGGAAACUUGAGUGCAGAAGACGAGAGUGGAAUUCCACGUGUAGCGGUGAAAUGCGUAGAGAUGUGGAGGAACACCAGUGGCGAAGGCGACUCUCUGGUCUGUAACUGACGCUGAGGCGCGAAAGCGUGGGGAGCGAACAGGAUUAGAUACCCUGGUAGUCCACGCCGUAAACGAUGAGUGCUAAGUGUUAGAGGGUUUCCGCCCUUUAGUGCUGCAGCUAACGCAUUAAGCACUCCGCCUGGGGAGUACGGUCGCAAGACUGAAACUCAAAGGAAUUGACGGGGGCCCGCACAAGCGGUGGAGCAUGUGGUUUAAUUCGAAGCAACGCGAAGAACCUUACCAGGUCUUGACAUCCUUUGCCACUUCUAGAGAUAGAAGGUUCCCCUUCGGGGGACAAAGUGACAGGUGGUGCAUGGUUGUCGUCAGCUCGUGUCGUGAGAUGUUGGGUUAAGUCCCGCAACGAGCGCAACCCUUGAUCUUAGUUGCCAGCAUUCAGUUGGGCACUCUAAGGUGACUGCCGGUGACAAACCGGAGGAAGGUGGGGAUGACGUCAAAUCAUCAUGCCCCUUAUGACCUGGGCUACACACGUGCUACAAUGGAUGGUACAAAGGGCUGCGAGACCGCGAGGUUUAGCCAAUCCCAUAAAACCAUUCUCAGUUCGGAUUGCAGGCUGCAACUCGCCUGCAUGAAGCUGGAAUCGCUAGUAAUCGCGGAUCAGCAUGCCGCGGUGAAUACGUUCCCGGGCCUUGUACACACCGCCCGUCACACCACGAGAGUUUGCAACACCCGAAGUCGGUGGGGAACCGCAAGGAGCCAGCCGCCUAAGGUGGUAGUGUGGAUGCUUCC
............................(((......(((((((..((...(((((((.((((....(((((((....))))))).....)))).....((((((((((....)))))))))).....((((((....)))))).)))))))..))))))))).(((..(.(((..((((((((.......))))))))))).....))))..((((((((....))))...))))))).((((((..........)))))).((((....))))................(.(((...(((((....))))).))))............((((......((((....)))).....)))).(..((((((...(.....((((((((......)))))))).....)....))))))..)...((((([[[...(((((.....((.]]])).......)))))))))).....................((([[.....((((.(.(((.(((((((.(((((((((((....(((((((.....)))))))..)))))))))..)))))))))...(((((((((..(((((((((..((((((((...(((......)))......))))))))..))....(..((....)))))))))).)))))).)))...))))..))))....((((((...((...((((.........))))...))))))))..........((((((..((((((((((((......))))))))))))...((..]])).....)))))).))).(((......((((....))))....)))........(((((.(((((((.((..(((((((((((((((((....((((........))))........(((((((.....((((((((..(((((((....))))))).((.((....)).))))))).))).((.((((..(((((((((...(((((((((....)))..((((......))))..)))))).....((((.(((((((...((..((......))))....)))))))..((((((((.....)))))))).....))))....)))).)))...))))))))....)))))))...)).))))))))))...(((((((.....(((..((...(((....)))...))....))).....)))))))......(...((((((((........))))))))...).....))))).....((((((((.......))))))))......))...)))))))))).)).............(((((((..((((((((((((....((((((.(((..((....))..)))))))))...))))))))))))..)))))))
```
