## Supplemental Data 2 for "ScanFold3: a robust and rapid approach for identifying structured RNA targets in genomes and transcriptomes": bpRNA_CRW_11978.dbn

```
#Name: bpRNA_CRW_11978
#Length:  394 
#PageNumber: 1
CAGGUCUUGACAUCCUUUGCCACUUCUAGAGAUAGAAGGUUCCCCUUCGGGGGACAAAGUGACAGGUGGUGCAUGGUUGUCGUCAGCUCGUGUCGUGAGAUGUUGGGUUAAGUCCCGCAACGAGCGCAACCCUUGAUCUUAGUUGCCAGCAUUUAGUUGGGCACUCUAAGGUGACUGCCGGUGACAAACCGGAGGAAGGUGGGGAUGACGUCAAAUCAUCAUGCCCCUUAUGACCUGGGCUACACACGUGCUACAAUGGAUGGUACAAAGGGCUGCGAGACCGCGAGGUUUAGCCAAUCCCAUAAAACCAUUCUCAGUUCGGAUUGCAGGCUGCAACUCGCCUGCAUGAAGCUGGAAUCGCUAGUAAUCGCGGAUCAGCAUGCCGCGGUGAAUA
((((((.....((((((((..(((((((....))))))).((.((....)).))))))).))).((.((((..(((((((((...(((((((((....)))..((((......))))..)))))).....((((.(((((((...((..((......))))....)))))))..((((((((.....)))))))).....))))....)))).)))...))))))))....))))))....................(((((((.....(((..((...(((....)))...))....))).....)))))))......(...((((((((........))))))))...)...............((((((((.......)))))))).....
```
