## Supplemental Data 2 for "ScanFold3: a robust and rapid approach for identifying structured RNA targets in genomes and transcriptomes": bpRNA_CRW_12123.dbn

```
#Name: bpRNA_CRW_12123
#Length:  837 
#PageNumber: 2
GCUUGCUUCUCUGAUGUUAGCGGGGACGGGUGACGUAACACGUGGAUAACCUACCUAUAAGACCUGGGAUAACCUUCGGGAAACCCGGAGCUCAAUACCGGAUAAUAUUUUGAACCGCAUGGUUCAAAAGUGCAAAGACGGUCUUGCUGUCCACUUCAUAGCAUGGAUCCGCGCUGCAUUAGCUAGUUGGUAAGGUCAACGGCUUACCAAAGGCCAACGAUGCAUAGCCGACCUGAGCAGGGUGCAUCGGCCACACUGGAACUGAGACACGGUCCAGACUCCUACGGGAGGCAGCAGUAGGGAAUCUUCCGCAAUGGGCGAAAGCCUGACGGAGCAACGCCGCGUGAGUGAUGAAGGUCUUCGGAUCGUAAAACUCCGUUAUUAGGGAAGAACAUAUGUGUAAGUAACUGUGCACAUCUUGACGGUACCUAAUCAGAAAGCCACGGCUAACUACGUGCCAGCAGCCGCGGUAAUACGUAGGUGGCAAGCGUUAUCCGGAAUUAUUGGGCGUAAAGCGCGCGUAGGCGGUUUUUUAAGUCUGAUGUGAAAGCCCACGGCUCAACCGUGGAGGGUCAUUGGAAACUGGAAAACUUGAGUGCAGAAGAGGAAAGUGGAAUUCCAUGUGUAGCGGUGAAAUGCGCAGAGAUAUGGAGGAACACCAGUGGCGAAGGCGACUUUCUGGUCUGUAACUGACGCUGAUGUGCGAAAGCGUGGGGAUCAAACAGGAUUAGAUACCCUGGUAGUCCACGCCGUAAACGAUGAGUGCUAAGUGUUAGGGGGUUUCCGCCCCUUAGUGCUGCAGCUAACGCAUUAAGCACUCCGCCUGGGGAGUACGAC
(....)........................(((......((((((((..((...(((((((..((((....(.((((((....)).)))))......)))).....((((((((((....))))))))))......((((((...))))).).))).))))...))))))))))(((..(.(((..((((((((........)))))).)))).).....))))..((((((((.....))))....))))))).((((((..........)))))).((((....))))................(.(((...(((((....))))).))))............((((......((((....)))).....)))).(..((((((...(.....((((((((......)))))))).....)....))))))..)...((((([[[...(((((.....((.]]])).......)))))))))).....................((([[.....((((.(.(((.(((((((.(((((((((((....(((((((.....)))))))..)))))))))..)))))))))...(((((((((..(((((((((..((((((((...(((......)))......))))))))..))....(..((....)))))))))).)))))).)))...))))..))))....((((((...((...((((.........))))...))))))))..........((((((..((((((((((((......))))))))))))...((..]])).....)))))).))).............
```
