## Supplemental Data 2 for "ScanFold3: a robust and rapid approach for identifying structured RNA targets in genomes and transcriptomes": bpRNA_CRW_12131.dbn

```
#Name: bpRNA_CRW_12131
#Length:  800 
#PageNumber: 2
CCACCGUGGAUAACCUACCUCAUAAGACUUGGGAUAACUUCCGCGGAAACCCGUAGCUAAUACCGGAUAAUAUUUUGACACCCGCAUGGUUCAAACAGUGAAAGACGGUCUUGCUGUCACUUAUAGAUGGACUCCGCGCUGCAUUAGCUAGUCUGGUAAGGUAACCGGCUUACCAAGGCAACGAUGCAUAGCCGACCUGAGAGGGUGAUCGGCCACACUGGCAACUGAGACACGGUCCAGACUCCUACGGGAGGCACGCAGUAGGGAAUCUUCCGCAAUGGGCGAAAGCCUGACGGAGCAACGCCGCGUGAGUGAUGAAGGUCUUCGGAUCGUAAACUCUGUUAUUAGGGAAGGACAUAUGUGUAAGUAACUGUGCACAUCUUGACGGUACCUAAUCAGAAAGCCACGGCUAACUACGUGCCAGCAGCCGCGGUAAUACGUAGGUGGCAAGCGUUAUCCGGAAUUAUUGGGCGUAAAGCGCGCGUAGGCGGUUUUUUAAGUCUGAUGUGAAAGCCCACGGCUCAACCGUGGAGGGUCAUUGGAAACUGGAAAACUUGAGUGCAGAAGAGGAAAGUGGAAUUCCAUGUGUACGGUGAAAUGCGCAGAGAUAUGGAGGAACACCAGUGGCGAAGGCGACUUUCUGGUCUGUAACUGACGCUGAUGUGCGAAAGCGUGGGGAUCAAACAGGAUUAGAUACCCUGGUAGUCCACGCCGUAAACGAUGAGUGCUAAGUGUUAGGGGUUUCCGCCCCUUAGUGCUGCAGCUACGCAUUAAGCACUCCGCCCUGGGGAAUACGACCC
..(.(((((((..((...((.(((((.((.((....((((.((.(....).)))))).....)))).....(((((((.(.((....)))))))).)).....((((((...)))))).)))))))..))).)))))))(((..(.(((..((.((((((........))))))))))).....))))..((((((((....))))...))))....((((.((..........)))))).((((....)))).................(.(((...(((((....))))).))))............((((......((((....))))....)))).(..((((((...(.....((((((((......)))))))).....)....))))))..)...((((([[[...(((((.....((.]]])).......)))))))))).....................((([......((((.(.(((.(((((((.(((((((((((....(((((((.....)))))))..)))))))))..)))))))))...(((((((((..(((((((((..((((((((...((......)).......))))))))..))....(..((....)))))))))).)))))).)))...))))..))))....((((((...((...((((.........))))...))))))))..........((((((..(((((((((((......).))))))))))...((..])).....)))))).)).)...............
```
