## Supplemental Data 2 for "ScanFold3: a robust and rapid approach for identifying structured RNA targets in genomes and transcriptomes": bpRNA_CRW_12180.dbn

```
#Name: bpRNA_CRW_12180
#Length:  820 
#PageNumber: 2
GACUGAGUUGCGAACGGGUGAGUAACGCGUAGGUAACCUGCCUCAUAGCGGGGGAUAACUAUUGGAAACGAUAGCUAAUACCGCAUAAGAGUGAUUAACACAUGUUAGUUAUUUAAAAGGAGCAAUUGCUUCACUGUGAGAUGGACCUGCGUUGUAUUAGCUAGUUGGUGAGGUAAAGGCUCACCAAGGCGACGAUACAUAGCCGACCUGAGAGGGUGAUCGGCCACACUGGGACUGAGACACGGCCCAGACUCCUACGGGAGGCAGCAGUAGGGAAUCUUCGGCAAUGGACCGGAAGUCUGACCGAGCAACGCCGCGUGAGUGAAGAAGGUUUUUCGGUUCGUAAGCUCUGUUGUUAGAGAAGAACCUUGGUAGGAAUGGAAAAUCUACCAAGUGACGGGUAACUAACCAGAAAGGGACGGCUAACUACGUGCCACANCCCGGGUAAUACGUAGGUCCCGAGCGUUGUCCGGAUUUAUUGGGCGUAAAGCGAGCGCAGGCGGUUCUUUAAGUCUGAAGUUAAAGGCAGUGGCUUAACCAUUGUACGCUUUGGAAACUGGAGGACUUGAGUGCAGAAGGGGAGAGUGGAAUUCCAUGUGUAGCGGUGAAAUGCGUAGAUAUAUGGAGGAACACCGGUGGCGAAAGCGGCUCUCUGGUCUGUAACUGACGCUGAGGCUCGAAAGCGUGGGGAGCAAACAGGAUUAGAUACCCUGGUAGUCCACGCCGUAAACGAUGAGUGCUAGGUGUUAGGCCCUUUCCGGGGCUUAGUGCCGCAGCUAACGCAUUAAGCACUCCGCCUGGGGAGUACGACCGCAAGUGA
.................(((......((((((((..((...(((((((.((((....(((((((....))))))).....)))).....((((((((((....)))))))))).....(((((....))))).)))))))..))))))))))(((..(.(((..((((((((.......))))))))))).....))))..((((((((....))))...))))))).((((((..........)))))).((((....))))................(.(((...(((((.....))))).))))............((((......((((.....))))....)))).(..((((((...(.....((((((((.......)))))))).....).....))))))..)...((((([[[...(((((.....(.]]])........)))))))))).....................((([[.....((((.(.(((.(((((((.((((((((((.....(((((((.....)))))))..))))))))..)))))))))...(((((((((..(((((((((..((((((((...(((......)))......))))))))..))....(..((....)))))))))).)))))).)))...))))..))))....((((((...((...((((.........))))...))))))))..........((((((..((((((((((((......))))))))))))...((..]])).....)))))).)))..........(..(....))..
```
