## Supplemental Data 2 for "ScanFold3: a robust and rapid approach for identifying structured RNA targets in genomes and transcriptomes": bpRNA_CRW_12195.dbn

```
#Name: bpRNA_CRW_12195
#Length:  783 
#PageNumber: 2
CACUAACUGAUGAGUUGCGAACGGGUGAGUAACGCGUAGGUAACCUGCCUCAUAGCGGGGGCAUAACUAUUGGCAACAACGAUCAGCUAAUACCGCAUAAGAGUGAUUAACACAUGUUAGUUAUUUAAAAGGAGCAAUUGCUUCACUGUGAGAUGGACCUGCGUUGUAUUAGCUAGUUGGUGAGGUAAAGGCUCACCAAGGCGACGAUACAUAGCCGACCUGAGAGGGUGAUCGGCCACACUGGGACUGAGACACGGCCCAGACUCCUACGGGAGGCAGCAGUAGGGAAUCUUCGGCAAUGGACGGAAGUCUGACCGAGCAACGGCCGCGUGAGUGAAGAAGGUUUUCGGAUCGUAAAGCUCUGUUGUUAGAGAAGAACGUUGGUAGGAGUGGAAAAUCUACCAAGUGACGGUAACUAACCAGAAAGGGACGGCUAACUACGUGCCAGCAGCCGCGGUAAUACGUAGGUCCCGAGCGUUGUCCGGAUUUAUUGGGCGUAAAGCGAGCGCAGCGGUUCUUUAAGUCUGAAGUUAAAGGGCAGUGGCUUAACCAUUGUACGCUUUGGAAACUGGAGGACUUGAGUGCAGAAGGGGAGAUGGAAUUCCAUGUGUAUCGGUGAAAUGCGUAGAUAUAUGGAGGAACACCGGUGGCGAAAGCGGCUCUCUGGUCUGUAACUGACGCUGAGGCUCGAAAGCGUGGGGAGCAAACAGGAUUAGAUACCCUGGUAGUCCACGCCGUAUACGAUGAGUGCUAGGUGUUUAGCCCUUUCCGGGGCUUAGUGCC
.(....).................(((......((((((((..((...(((((((.((((.....(((((((....)...))).))).....)))).....((((((((((....)))))))))).....(((((....))))).)))))))..))))))))))(((..(.(((..((((((((.......))))))))))).....))))..((((((((....))))...))))))).((((((..........)))))).((((....))))................(.(((...(((((....))))).)))).............((((......((((....)))).....)))).(..((((((...(.....((((((((.......)))))))).....)....))))))..)...((((([[[...(((((.....((.]]])).......))))))))))...............................((((.(.((.(((((((.((((((((((......(((((((.....)))))))..))))))))..)))))))))...(((((((((..((((((((..((((((((...(((......)))......))))))))..))....(..((....)))).))))).)))))).)))...).))..))))....((((((...((...((((.........))))...))))))))..................((((((((((((......))))))))))))
```
