## Supplemental Data 2 for "ScanFold3: a robust and rapid approach for identifying structured RNA targets in genomes and transcriptomes": bpRNA_CRW_12212.dbn

```
#Name: bpRNA_CRW_12212
#Length:  795 
#PageNumber: 2
GAGUUGCGAACGGGUGAGUAACGCGUAGGUAACCUGCCUCAUAGCGGGGGAUAACUAUUGGAAACGAUAGCUAAUACCGCAUAAGAGUGAUUAACACAUGUUAGUUAUUUAAAAGGAGCAAUUGCUUCACUGUGAGAUGGACCUGCGUUGUAUUAGCUAGUUGGUGAGGUAAAGGCUCACCAAGGCGACGAUACAUAGCCGACCUGAGAGGGUGAUCGGCCACACUGGGACUGAGACACGGCCCAGACUCCUACGGGAGGCAGCAGUAGGGAAUCUUCGGCAAUGGACGGAAGUCUGACCGAGCAACGCCGCGUGAGUGAAGAAGGUUUUCGGAUCGUAAAGCUCUGUUGUUAGAGAAGAACGUUGGUAGGAGUGGAAAAUCUACCAAGUGACGGUAACUAACCAGAAAGGGACGGCUAACUACGUGCCAGCAGCCGCGGUAAUACGUAGGUCCCGAGCGUUGUCCGGAUUUAUUGGGCGUAAAGCGAGCGCAGGCGGUUCUUUAAGUCUGAAGUUAAAGGCAGUGGCUUAACCAUUGUACGCUUUGGAAACUGGAGGACUUGAGUGCAGAAGGGGAGAGUGGAAUUCCAUGUGUAGCGGUGAAAUGCGUAGAUAUAUGGAGGAACACCGGUGGCGAAAGCGGCUCUCUGGUCUGUAACUGACGCUGAGGCUCGAAAGCGUGGGGAGCAAACAGGAUUAGAUACCCUGGUAGUCCACGCCGUAAACGAUGAGUGCUAGGUGUUAGGCCCUUUCCGGGGCUUAGUGCCGCAGCUAACGCAUUAAGCACUCCGCCUG
.............(((......((((((((..((...(((((((.((((....(((((((....))))))).....)))).....((((((((((....)))))))))).....(((((....))))).)))))))..))))))))))(((..(.(((..((((((((.......))))))))))).....))))..((((((((....))))...))))))).((((((..........)))))).((((....))))................(.(((...(((((....))))).))))............((((......((((....)))).....)))).(..((((((...(.....((((((((.......)))))))).....)....))))))..)...((((([[[...(((((.....((.]]])).......)))))))))).....................((([[.....((((.(.(((.(((((((.((((((((((.....(((((((.....)))))))..))))))))..)))))))))...(((((((((..(((((((((..((((((((...(((......)))......))))))))..))....(..((....)))))))))).)))))).)))...))))..))))....((((((...((...((((.........))))...))))))))..........((((((..((((((((((((......))))))))))))...((..]])).....)))))).)))..
```
