## Supplemental Data 2 for "ScanFold3: a robust and rapid approach for identifying structured RNA targets in genomes and transcriptomes": bpRNA_CRW_12241.dbn

```
#Name: bpRNA_CRW_12241
#Length:  816 
#PageNumber: 2
UCUGACGUAGCGGCGGCACGGGUGAGUAACACGUGGAUAACCUACCUAUAAGCACUCGGGACUAACCUUCGGGAAACCGGACGCUAACUACCCGGACUACACUAUACUUGCAACCGCCAUGGUUCAAUCAGUGAAAGCACGGUUUUGCUGUCCACUUCAUCAGCAUGGCAUCCGCGCCGCAUUAGCUCAGUUGGUAAGGUAACGGCUUACCAAGGCAACGAUACGGUAGCCGACCUGAGCAGGGUGAUCGGCCACACUGGAACUGAGACACGGUCCAGACUCCUACGGGAGGCACAGUAGGGAAUCUUCCGCAAUGGGCGAAAGCCUGACGGAGCAACGCCGCGUGAGUGAUGAAGGUCUUAGGAUCGUAAACUCUGUUAUUAGGGAAGAACAAACGUGUAAGUAACUGUGCACGUCUUGACGGUACCUAAUCAGAAAGCCACGGCUAACUACGUGCCAGCAGCCGCGGUAAUACGUAGGUGGCAAGCGUUAUCCGGAAUUAUUGGGCGUAAAGCGCGCGUAGGCGGUUUUUUAAGUCUGAUGUGAAAGCCCACGGCUCAACCGUGGAGGGUCAUUGGAAACUGGAAAACUUGAGUGCAGAAGAGGAAAGUGGAAUUCCAUGUGUAGCGGUGAAAUGCGCAGAGAUAUGGAGGAACACCAGUGGCGAAGGCGACUUUCUGGUCUGUAACUGACGCUGAUGUGCGAAAGGGUGGGGAUCAAACAGGAUUAGAUACCCUGGUAGUCCACGCCGUAAACGAUGAGUGCUAAGUGUUAGGGGGUUUCCGCCCCUUAGUGCUGCAGCUACGCAUUAAGCAC
.....................(((......((((((((..((...(((((((..((.((.....(.((((((....))))).))......)).))........(.(((((.((((.....)))))))).)).....(.(((((...))))))..))).)).))...)).))))))))(((..(.(((...((((((((.......))))))))))).....)).))..((((((((.....))))...))))))).((((((..........)))))).((((....))))...............(.(((...(((((....))))).))))............((((......((((....))))....)))).(..((((((...(.....((((((((......)))))))).....)....))))))..)...((((([[[...(((((.....((.]]])).......))))))))))........................[......((((.(.(((.(((((((.(((((((((((....(((((((.....)))))))..)))))))))..)))))))))...(((((((((..(((((((((..((((((((...(((......)))......))))))))..))....(..((....)))))))))).)))))).)))...))))..))))....((((((...((...((((.........))))...))))))))............((((..((((((((((((......))))))))))))...((..])).....))))
```
