## Supplemental Data 2 for "ScanFold3: a robust and rapid approach for identifying structured RNA targets in genomes and transcriptomes": bpRNA_CRW_12255.dbn

```
#Name: bpRNA_CRW_12255
#Length:  827 
#PageNumber: 2
CUUUGACGUUAGCGGCGGACGGGUGAGUAACACGUGGGUAACCUACCUAUAAGACUGGGAUAACUUCCCGGGAAACCGGAGCUAAUACUGGGAUAAUAUUUCGAACCGCAUGGUUCGAUAGUGAAAGAUGGUUUUGCUAUCACUUAUAGAUGGACCCGCGCCGUAUUAGCUAGUUGGUAAGGUAACGGCUUACCAAGGCGACGAUACGUAGCCGACCUGAGAGGGUGAUCGGCCACACUGGAACUGAGACACGGUCCAGACUCCUACGGGAGGCAGCAGUAGGGAAUCUUCCGCAAUGGGCGAAAGCCUGACGGAGCAACGCCGCGUGAGUGAUGAAGGUCUUCGGAUCGUAAAACUCUGUUAUUAGGGAAGAACAUACGUGUAAGUAACUAUGCACGUCUUGACGGUACCUAAUCAGAAAGCCACGGCUAACUACGUGCCAGCAGCCGCGGUAAUACGUAGGUGGCAAGCGUUAUCCGGAAUUAUUGGGCGUAAAGCGCGCGUAGGCGGUUUUUUAAGUCUGAUGUGAAAGCCCACGGCUCAACCGUGGAGGGUCAUUGGAAACUGGAAAACUUGAGUGCAGAAGAGGAAAGUGGAAUUCCAUGUGUAGCGGUGAAAUGCGCAGAGAUAUGGAGGGAACACCAGUGGCGAAGGCGACUUUCUGGUCUGUAACUGACGCUGAUGUGCGAAAGCGUGGGGAUCAAACAGGAUUAGAUACCCUGGUAGUCCACGCCGUAAACGAUGAGUGCUAAGUGUUAGGGGGUUUCCGCCCCUUAGUGCUGCAGCUUACGCAUUAUAGCACUCCGUCCUGGGGAGUACGAUCCCAA
......................(((......((((((((..((...(((((((.((((....((((..(((....))))))).....)).)).....((((((((((....)))))))))).....((((((...)))))).)))))))..))))))))))(((..(.(((..((((((((.......))))))))))).....))))..((((((((....))))...))))))).((((((..........)))))).((((....))))................(.(((...(((((....))))).))))............((((......((((....)))).....)))).(..((((((...(.....((((((((......)))))))).....)....))))))..)...((((([[[...(((((.....((.]]])).......)))))))))).....................((([[.....((((.(.(((.(((((((.(((((((((((....(((((((.....)))))))..)))))))))..)))))))))...(((((((((..(((((((((..((((((((...(((......)))......))))))))...))....(..((....)))))))))).)))))).)))...))))..))))....((((((...((...((((.........))))...))))))))..........((((((..((((((((((((......))))))))))))...((..]]))......)))))).).))..................
```
