## Supplemental Data 2 for "ScanFold3: a robust and rapid approach for identifying structured RNA targets in genomes and transcriptomes": bpRNA_CRW_12276.dbn

```
#Name: bpRNA_CRW_12276
#Length:  789 
#PageNumber: 2
CGGCGGACGGGUGAGUAACACGUGGGUAACCUACUAUAAGACUGGGACAACUUCGGGAAACCGGAGCUAAUACCGGAUAAUAUGUUGAACCGCAUGGUUCCAAUAGUGCAAAGAUGGUUUUGCUAUCACUUAUAGAUGGACCCGCGCCGUAUUAGCUAGUUGGUGAGGUAACGGCUCACCAAGGCAACGAUACGUAGCCGACCUGAGAGGGUGAUCGGCCACACUGGAACUGAGACACGGUCCAGACUCCUACGGGAGGCAGCAGUAGGGAAUCUUCCGCAAUGGGCGAAAGCCUGACGGAGCAACGCCGCGUGAGUGAUGAAGGUCUUAGGAUCGUAAAACUCUGUUAUUAGGGAAGAACAAACGUGUAAGUAACUGUGCACGUCUUGACGGUACCUAAUCAGAAAGCCACGGCUAACUACGUGCCAGCAGCCGCGGUAAUACGUAGGUGGCAAGCGUUAUCCGGAAUUAUUGGGCGUAAAGCGCGCGUAGGCGGUUUUUUAAGUCUGAUGUGAAAGCCCACGGCUCAACCUGGAGGGUCAUUGGAAACUGGAAAACUUGAGUGCAGAAGAGGAAAGUGGAAUUCCAUGUGUACGGUGAAAUGCGCAGAGAUUAUGGAGGAACACCAGUGGCGAAGGCGACUUUCUGGUCUGUAACUGACGCUGAUGUGCGAAAGCGUGGGGAUCAAACAGGAUUAGAUACCCUGGUAGUCCACGCCGUAAACGUAUGAGUGCUAAAGUGUUUAGGGGUUUCCGCCCCUUAGUGCUGCAGCUUUACGCAUAAGCACUC
..........(((......((((((((..((..(((((((.((((....(((((((....))))))).....)))).....((((((((((....))))).)))))......((((((...)))))).)))))))..))))))))))(((..(.(((..((((((((.......))))))))))).....))))..((((((((....))))...))))))).((((((..........)))))).((((....))))................(.(((...(((((....))))).))))............((((......((((....)))).....)))).(..((((((...(.....((((((((......)))))))).....)....))))))..)...((((([[[...(((((.....((.]]])).......))))))))))........................[[.....((((.(.(((.(((((((.((((((((((.....(((((((.....)))))))..))))))))..)))))))))...(((((((((..(((((((((..((((((((...((......)).......).)))))))..))....(..((....)))))))))).)))))).)))...))))..))))....((((((...((...((((.........))))...))))))))...........((((((...((((((((((((......))))))))))))...((...]]))....))))))
```
