## Supplemental Data 2 for "ScanFold3: a robust and rapid approach for identifying structured RNA targets in genomes and transcriptomes": bpRNA_CRW_12400.dbn

```
#Name: bpRNA_CRW_12400
#Length:  764 
#PageNumber: 2
GUGAGUAACACGUGGAUAACCUACCUAUAAGACUGGGAUCAACUUCGGGAAACCGGAGCUAAUACCGGAUAAUAUUUUGGAACCGCAUGGUUCAAAAGUAAAAGACGGUCUUGCUGUCACUUAUAGAUGGAUCCGCGCUGCAUUAGCUAGUUGGUAAGGUAACGGCUUACCAAGGCAACGAUGCAUAGCCGACCUGAGAGGGUGAUCGGCCACACUGGAACUGAGACACGGUCCAGACUCCUACGGGAGGCAGCAGUAGGGAAUCUUCCGCAAUGGGCGAAAGCCUGACGGAGCAACGCCGCGUGAGUGAUGAAGGUCUUCGGAUCGUAAAACUCUGUUAUUAGGGAAGAACAUAUGUGUAAGUAACUGUGCACAUCUUGACGGUACCUAAUCAGAAAGCCACGGCUAACUACGUGCCAGCAGCCGCGGUAAUACGUAGGUGGCAAGCGUUAUCCGGAAUUAUUGGGCGUAAAGCGCGCGUAGGCGGUUUUUUAAGCCUGAUGUGAAAGCCCACGGCUCAACCGUGGAGGGUCAUUGGAAACUGGAAAACUUGAGUGCAGAAGAGGAAAGUGGAAUUCCACGUGUAGCGGUGAAAUGCGCAGAGAUAUGGAGGAACACCAGUGGCGAAGGCGACUUUCUGGUCUGUAACUGACGCUGAUGUGCGAAAGCGUGGGGAUCAAACAGGAUUAGAUACCCUGGUAGUCCACGCCGUAAACGAUGAGUGCUAAGUGUUAGGGGGUUUCCGCCCCUUAGUGCUGCAGCUA
(((......((((((((..((...(((((((.((.((....(((((((....))))))).....)))).....(((((.(((((....)))))))))).....((((((...)))))).)))))))..))))))))))(((..(.(((..((((((((.......))))))))))).....))))..((((((((....))))...))))))).((((((..........)))))).((((....))))................(.(((...(((((....))))).))))............((((......((((....)))).....)))).(..((((((...(.....((((((((......)))))))).....)....))))))..)...((((([[[...(((((.....((.]]])).......))))))))))...............................((((.(.(((.(((((((.(((((((((((....(((((((.....)))))))..)))))))))..)))))))))...(((((((((..(((((((((..((((((((...(((......)))......))))))))..))....(..((....)))))))))).)))))).)))...))))..))))....((((((...((...((((.........))))...))))))))..................((((((((((((......)))))))))))).......
```
