## Supplemental Data 2 for "ScanFold3: a robust and rapid approach for identifying structured RNA targets in genomes and transcriptomes": bpRNA_CRW_12500.dbn

```
#Name: bpRNA_CRW_12500
#Length:  782 
#PageNumber: 2
CUUGCUACACCAUAGACUGUGAGUUGCGAACGGGUGAGUAACGCGUAGGUAACCUGCCUAUUAGAGGGGGAUAACUAUUGGAAACGAUAGCUAAUACCGCAUAACAGUAUGUAACACAUGUUAGAUGCUUGAAAGAUGCAAUUGCAUCGCUAGUAGAUGGACCUGCGUUGUAUUAGCUAGUAGGUAGGGUAAAGGCCUACCUAGGCAACGAUACAUAGCCGACCUGAGAGGGUGAUCGGCCACACUGGGACUGAGACACGGCCCAGACUCCUACGGGAGGCAGCAGUAGGGAAUCUUCGGCAAUGGGGGGAACCCUGACCGAGCAACGCCGCGUGAGUGAAGAAGGUUUUCGGAUCGUAAAGCUCUGUUGUUAAGGAAGAACGAGUGUGAGAAUGGAAAGUUCGUACUGUGACGGUACUUAACCAGAAAGGGACGGCUAACUACGUGCCAGCAGCCGCGGUAGUACGUAGGUCCCGAGCGUUGUCCGGAUUUAUUGGGCGUAAAGCGAGCGCAGGCGGUUAGAAAAGUCUGAAGUGAAAGGCAGUGGCUCAACCAUUGUAGGCUUUGGAAACUGUUUAACUUGAGUGCAGAAGGGGAGAGUGGAAUUCCAUGUGUAGCGGUGAAAUGCGUAGAUAUAUGGAGGAACACCGGUGGCGAAAGCGGCUCUCUGGUCUGUAACUGACGCUGAGGCUCGAAAGCGUGGGGAGCGAACAGGAUUAGAUACCCUGGUAGUCCACGCCGUAAACGAUGAGUGCUAGGUGUUAGGUCCUUUCCGGGACUUA
.................................(((......((((((((..((...(((((((.((((....(((((((....))))))).....)))).....((((((((((....)))))))))).....(((((....))))).)))))))..))))))))))(((..(.(((..((((((((.......))))))))))).....))))..((((((((....))))...))))))).((((((..........)))))).((((....))))................(.(((...(((((....))))).))))............((((......((((....)))).....)))).(..((((((...(.....((((((((.......)))))))).....)....))))))..)...((((([[[...(((((.....((.]]])).......))))))))))...............................((((.(.(((.(((((((.((((((((((.....(((((((.....)))))))..))))))))..)))))))))...(((((((((..(((((((((..((((((((...(((......)))......))))))))..))....(..((....)))))))))).)))))).)))...))))..))))....((((((...((...((((.........))))...)))))))).......................(((((((......)))))))
```
