## Supplemental Data 2 for "ScanFold3: a robust and rapid approach for identifying structured RNA targets in genomes and transcriptomes": bpRNA_CRW_12506.dbn

```
#Name: bpRNA_CRW_12506
#Length:  784 
#PageNumber: 2
GCUACACCAUAGACUGUGAGUUGCGAACGGGUGAGUAACGCGUAGGUAACCUGCCUAUUAGAGGGGGAUAACUAUUGGAAACGAUAGCUAAUACCGCAUAACAGUAUGUAACACAUGUUAGAUGCUUGAAAGAUGCAAUUGCAUCGCUAGUAGAUGGACCUGCGUUGUAUUAGCUAGUAGGUAGGGUAAAGGCCUACCUAGGCAACGAUACAUAGCCGACCUGAGAGGGUGAUCGGCCACACUGGGACUGAGACACGGCCCAGACUCCUACGGGAGGCAGCAGUAGGGAAUCUUCGGCAAUGGGGGGAACCCUGACCGAGCAACGCCGCGUGAGUGAAGAAGGUUUUCGGAUCGUAAAGCUCUGUUGUUAAGGAAGAACGAGUGUGAGAAUGGAAAGUUCAUACUGUGACGGUACUUAACCAGAAAGGGACGGCUAACUACGUGCCAGCAGCCGCGGUAAUACGUAGGUCCCGAGCGUUGUCCGGAUUUAUUGGGCGUAAAGCGAGCGCAGGCGGUUAGAAAAGUCUGAAGUGAAAGGCAGUGGCUCAACCAUUGUAGGCUUUGGAAACUGUUUAACUUGAGUGCAGAAGGGGAGAGUGGAAUUCCAUGUGUAGCGGUGAAAUGCGUAGAUAUAUGGAGGAACACCGGUGGCGAAAGCGGCUCUCUGGUCUGUAACUGACGCUGAGGCUCGAAAGCGUGGGGAGCGAACAGGAUUAGAUACCCUGGUAGUCCACGCCGUAAACGAUGAGUGCUAGGUGUUAGGUCCUUUCCGGGACUUAGUGCC
..............................(((......((((((((..((...(((((((.((((....(((((((....))))))).....)))).....((((((((((....)))))))))).....(((((....))))).)))))))..))))))))))(((..(.(((..((((((((.......))))))))))).....))))..((((((((....))))...))))))).((((((..........)))))).((((....))))................(.(((...(((((....))))).))))............((((......((((....)))).....)))).(..((((((...(.....((((((((.......)))))))).....)....))))))..)...((((([[[...(((((.....((.]]])).......))))))))))...............................((((.(.(((.(((((((.((((((((((.....(((((((.....)))))))..))))))))..)))))))))...(((((((((..(((((((((..((((((((...(((......)))......))))))))..))....(..((....)))))))))).)))))).)))...))))..))))....((((((...((...((((.........))))...))))))))..................((((((((((((......))))))))))))
```
