## Supplemental Data 2 for "ScanFold3: a robust and rapid approach for identifying structured RNA targets in genomes and transcriptomes": bpRNA_CRW_12562.dbn

```
#Name: bpRNA_CRW_12562
#Length:  802 
#PageNumber: 2
GAUGAACGCUGGCGGCGUGCCUAAUACAUGCAAGUCGAGCGAACGGAUGAGAAGCUUGCUUCUCUGAUGUUAGCGGCGGACGGGUGAGUAACACGUGGAUAACCUACCUAUAAGACUGGGAUAACUUCGGGAAACCGGAGCUAAUACCGGAUAAUAUUUUGAACCGCAUGGUUCAAAAGUGAAAGACGGUCUUGCUGUCACUUAUAGAUGGAUCCGCGCUGCAUUAGCUAGUUGGUAAGGUAACGGCUUACCAAGGCAACGAUGCAUAGCCGACCUGAGAGGGUGAUCGGCCACACUGGAACUGAGACACGGUCCAGACUCCUACGGGAGGCAGCAGUAGGGAAUCUUCCGCAAUGGGCGAAAGCCUGACGGAGCAACGCCGCGUGAGUGAUGAAGGUCUUCGGAUCGUAAAACUCUGUUAUUAGGGAAGAACAUAUGUGUAAGUAACUGUGCACAUCUUGACGGUACCUAAUCAGAAAGCCACGGCUAACUACGUGCCAGCAGCCGCGGUAAUACGUAGGUGGCAAGCGUUAUCCGGAAUUAUUGGGCGUAAAGCGCGCGUAGGCGGUUUUUAAGUCUGAUGUGAAAGCCCCACGGUCAACCGUGGAGGGUCAUUGGAACACUGGAAACACUUGAGUGCAACAGAGGACAAGUGGAAUUCCAUGUGUCACCCGGUGAAAUGCGCAGAGAUAUGGAGGAACACCAAGUGGGCGAAAGGCGACUUUCUGGGUCUGUAACUGACGUUUGGAUGUGCCGAAAGCGUGGGGAUCAACCGGAUUUAAAUACCCUGGUAGUCCAAGCC
(((.((((((.(((((((((....(((.(((..(((..((((((.((..(((((....)))))..)).)))))))))......(((......((((((((..((...(((((((.((((....(((((((....))))))).....)))).....((((((((((....)))))))))).....((((((...)))))).)))))))..))))))))))(((..(.(((..((((((((.......))))))))))).....))))..((((((((....))))...))))))).((((((..........)))))).((((....))))...)))))).).....(.(((...(((((....))))).)))).)).))))))..((((......((((....)))).....)))).(..((((((...(.....((((((((......)))))))).....)....))))))..)...((((([[[...(((((.....((.]]])).......)))))))))).))))))))).....................((((.(.(((.((((((.(((((((((((....(((((((.....)))))))..)))))))))...)).)).))))...(((((((((..(((((.((((..((((((((.....(((......)))......))))))))..)).....(...((.....))))))))))..)))))).)))...).)).)..)))).....((((((...((..((((..........))))...)))))))).
```
