## Supplemental Data 2 for "ScanFold3: a robust and rapid approach for identifying structured RNA targets in genomes and transcriptomes": bpRNA_CRW_12897.dbn

```
#Name: bpRNA_CRW_12897
#Length:  1519 
#PageNumber: 2
AGAGUUUGAUCCUGGGCCAUGACGAACGCUGGCGGCGUGCCUAAUACAUGCAAGUCGAGCGGACCGAAUGGAAGCUUGCUUUCAUUCGGUUAGCGGCGGACGGGUGAGUAACACGUGGGUAACCUGCCCGUAAGACCGGGAUAACUCCGGGAAACCGGGGCUAAUACCGGAUAACACCGAAGACCGCAUGGUCUUUGGUUGAAAGGUGGCUUUUGCUACCACUUACGGAUGGGCCCGCGGCGCAUUAGCUAGUUGGUGAGGUAACGGCUCACCAAGGCGACGAUGCGUAGCCGGCCUGAGAGGGUGACCGGCCACACUGGGACUGAGACACGGCCCAGACUCCUACGGGAGGCAGCAGUAGGGAAUCUUCCGCAAUGGACGAAAGUCUGACGGAGCGACGCCGCGUGAGCGAAGAAGGUCUUCGGAUCGUAAAGCUCUGUUGUUAGGGAAGAAGAAGUACCGUUCGAAUAGGGCGGUACGGUGACGGUACCUAACGAGAAAGCCCCGGCUAACUACGUGCCAGCAGCCGCGGUAAUACGUAGGGGGCGAGCGUUGUCCGGAAUUAUUGGGCGUAAAGCGCGCGCAGGCGGUCCCUUAAGUCUGAUGUGAAAGCCCACGGCUCAACCGUGGAGGGUCAUUGGAAACUGGGGGACUUGAGUGCAGAAGAGGAGAGCGGAAUUCCACGUGUAGCGGUGAAAUGCGUAGAGAUGUGGAGGAACACCAGUGGCGAAGGCGGCUCUCUGGUCUGUAACUGACGCUGAGGCGCGAAAGCGUGGGGAGCAAACAGGAUUAGAUACCCUGGUAGUCCACGCCGUAAACGAUGAGUGCUAAGUGUUAGAGGGGUUAAACCCUUUAGUGCUGUAGCUAACGCGUUAAGCACUCCGCCUGGGGAGUACGGCCGCAAGGCUGAAACUCAAAGGAAUUGACGGGGGCCCGCACAAGCGGUGGAGCAUGUGGUUUAAUUCGAAGCAACGCGAAGAACCUUACCAGGUCUUGACAUCCCCUGACAACCCUGGAGACAGGGCGUUCCCCCUUCGGGGGGACAGGGUGACAGGUGGUGCAUGGUUGUCGUCAGCUCGUGUCGUGAGAUGUUGGGUUAAGUCCCGCAACGAGCGCAACCCUCGCCCCUAGUUGCCAGCAUUCAGUUGGGCACUCUAGGGGGACUGCCGGCUAAAAGUCGGAGGAAGGUGGGGAUGACGUCAAAUCAUCAUGCCCCUUAUGACCUGGGCUACACACGUGCUACAAUGGGCGGUACAAAGGGCUGCGAACCCGCGAGGGGGAGCGAAUCCCAAAAAGCCGCUCUCAGUUCGGAUUGCAGGCUGCAACUCGCCUGCAUGAAGCCGGAAUCGCUAGUAAUCGCGGAUCAGCAUGCCGCGGUGAAUACGUUCCCGGGCCUUGUACACACCGCCCGUCACACCACGAGAGCUUGCAACACCCGAAGUCGGUGAGGUAACCCUUUAAGGGAGCCAGCCGCCGAAGGUGGGGCAAGGGAUUGGGGUGAAGUCGUAACAAGGUAACC
.(((((...[[[.))))).((((.((((((.(((((((((....(((.(((..(((..((((((.((..(((((....)))))..)).)))))))))......(((......((((((((..((...(((((((.((((....(((((((....))))))).....)))).....((((((((((....)))))))))).....((((((....)))))).)))))))..))))))))))(((..(.(((..((((((((.......))))))))))).....))))..((((((((....))))...))))))).((((((..........)))))).((((....))))...)))))).).....(.(((...(((((....))))).)))).)).))))))..((((......((((....)))).....)))).(..((((((...(.....((((((((.......)))))))).....)....))))))..)...((((([[[...(((((.....((.]]])).......)))))))))).))))))))))..........((([[.....((((.(.(((.(((((((.(((((((((((....(((((((.....)))))))..)))))))))..)))))))))...(((((((((..(((((((((..((((((((...(((......)))......))))))))..))....(..((....)))))))))).)))))).)))...))))..))))....((((((...((...((((.........))))...))))))))..........((((((..((((((((((((......))))))))))))...((..]])).....)))))).))).(((......((((....))))....)))...]]]..(((((.(((((((.((..(((((((((((((((((....((((........))))........(((((((.....((((((((..(((((((....))))))).((..((....))..))))))).))).((.((((..(((((((((...(((((((((....)))..((((......))))..)))))).....((((.(((((((...((..((......))))....)))))))..((((((((.....)))))))).....))))....)))).)))...))))))))....)))))))...)).))))))))))...(((((((.....(((..((...(((....)))...))....))).....)))))))......(...((((((((........))))))))...).....))))).....((((((((.......))))))))......))...)))))))))).))....((.((...((((((((..((((((((((((....((((((.((((..(((.....))).))))))))))...))))))))))))..))))))))....))..)).........
```
