## Supplemental Data 2 for "ScanFold3: a robust and rapid approach for identifying structured RNA targets in genomes and transcriptomes": bpRNA_CRW_12909.dbn

```
#Name: bpRNA_CRW_12909
#Length:  1470 
#PageNumber: 2
CUGGCGGCGUGCCUAAUACAUGCAAGUAGAACGCUGACUACUUUAGCUUGCUAGAGUAGAAGGAGUUGCGAACGGGUGAGUAACGCGUAGGUAACCUGCCUACUAGCGGGGGAUAACUAUUGGAAACGAUAGCUAAUACCGCAUAACAGUGUUUAACACAUGUUAGAUGCUUGAAAGAUGCAAAUGCAUCACUAGUAGAUGGACCUGCGUUGUAUUAGCUAGUUGGUGGGGUAACGGCCUACCAAGGCGACGAUACAUAGCCGACCUGAGAGGGUGAUCGGCCACACUGGGACUGAGACACGGCCCAGACUCCUACGGGAGGCAGCAGUAGGGAAUCUUCGGCAAUGGGGGCAACCCUGACCGAGCAACGCCGCGUGAGUGAAGAAGGUUUUCGGAUCGUAAAGCUCUGUUGUAAGAGAAGAACGUGUGUGAGAGUGGAAAGUUCACACAGUGACGGUAACUUACCAGAAAGGGACGGCUAACUACGUGCCAGCAGCCGCGGUAAUACGUAGGUCCCGAGCGUUGUCCGGAUUUAUUGGGCGUAAAGCGAGCGCAGGCGGUUUAAUAAGUCUGAAGUUAAAGGCAGUGGCUUAACCAUUGUUCGCUUUGGAAACUGUUAAACUUGAGUGCAGAAGGGGAGAGUGGAAUUCCAUGUGUAGCGGUGAAAUGCGUAGAUAUAUGGAGGAACACCGGUGGCGAAAGCGGCUCUCUGGUCUGUAACUGACGCUGAGGCUCGAAAGCGUGGGGAGCAAACAGGAUUAGAUACCCUGGUAGUCCACGCCGUAAACGAUGAGUGCUAGGUGUUAGGCCCUUUCCGGGGCUUAGUGCCGCAGCUAACGCAUUAAGCACUCCGCCUGGGGAGUACGACCGCAAGGUUGAAACUCAAAGGAAUUGACGGGGGCCCGCACAAGCGGUGGAGCAUGUGGUUUAAUUCGAAGCAACGCGAAGAACCUUACCAGGUCUUGACAUCCCGAUGCUAUUUCUAGAGAUAGAAAGUUUCUUCGGAACAUCGGUGACAGGUGGUGCAUGGUUGUCGUCAGCUCGUGUCGUGAGAUGUUGGGUUAAGUCCCGCAACGAGCGCAACCCCUAUUGUUAGUUGCCAUCAUUCAGUUGGGCACUCUAGCGAGACUGCCGGUAAUAAACCGGAGGAAGGUGGGGAUGACGUCAAAUCAUCAUGCCCCUUAUGACCUGGGCUACACACGUGCUACAAUGGUUGGUACAACGAGUCGCAAGUCGGUGACGGCAAGCAAAUCUCUUAAAGCCAAUCUCAGUUCGGAUUGUAGGCUGCAACUCGCCUACAUGAAGUCGGAAUCGCUAGUAAUCGCGGAUCAGCACGCCGCGGUGAAUACGUUCCCGGGCCUUGUACACACCGCCCGUCACACCACGAGAGUUUGUAACACCCGAAGUCGGUGAGGUAACCUUUUAGGAGCCAGCCGCCUAAGGUGGGAUAGAUGAUUGGGGUGAAGUCGU
((.(((((((((....(((.(((..(((..(((((.((...(((((....)))))...)).))))))))......(((......((((((((..((...(((((((.((((....(((((((....))))))).....)))).....((((((((((....)))))))))).....(((((....))))).)))))))..))))))))))(((..(.(((..((((((((.......))))))))))).....))))..((((((((....))))...))))))).((((((..........)))))).((((....))))...)))))).).....(.(((...(((((....))))).)))).)).))))))..((((......((((....)))).....)))).(..((((((...(.....((((((((.......)))))))).....)....))))))..)...((((([[[...(((((.....((.]]])).......)))))))))).))..................((([[.....((((.(.(((.(((((((.((((((((((.....(((((((.....)))))))..))))))))..)))))))))...(((((((((..(((((((((..((((((((...(((......)))......))))))))..))....(..((....)))))))))).)))))).)))...))))..))))....((((((...((...((((.........))))...))))))))..........((((((..((((((((((((......))))))))))))...((..]])).....)))))).))).(((......((((....))))....)))........(((((.(((((((.((..(((((((((((((((((....((((........))))........(((((((.....((((((.((..(((((((....))))))).(((....))))).))).))).((.((((..(((((((((...(((((((((....)))..((((......))))..)))))).....((((.(((((((...((..((......))))....)))))))..((((((((.....)))))))).....))))....)))).)))...))))))))....)))))))...)).))))))))))...(((((((.....(((..((...(((....)))...))....))).....)))))))......(...((((((((........))))))))...).....))))).....((((((((.......))))))))......))...)))))))))).)).......((...((((((((..((((((((((((....((((((.((((..((.....)).))))))))))...))))))))))))..))))))))....)).
```
