## Supplemental Data 2 for "ScanFold3: a robust and rapid approach for identifying structured RNA targets in genomes and transcriptomes": bpRNA_CRW_12932.dbn

```
#Name: bpRNA_CRW_12932
#Length:  939 
#PageNumber: 2
UGCAAGUCGAGCGCGGGAAGCGAGCUGAUCCCUUCGGGGUGACGCUCGUGGAACGAGCGGCGGACGGGUGAGUAACACGUGGGCAACCUGCCUGUAAGAUCGGGAUAACUCCGGGAAACCGGGGCUAAUACCGGGUAAUACUUUCUUUCGCAUGAAGGAAAGUUGAAAGAUGGCUUCUCGCUAUCACUUACAGAUGGGCCCGCGGCGCAUUAGCUAGUUGGUGAGGUAACGGCUCACCAAGGCGACGAUGCGUAGCCGACCUGAGAGGGUGAUCGGCCACACUGGGACUGAGACACGGCCCAGACUCCUACGGGAGGCAGCAGUAGGGAAUCUUCCGCAAUGGACGAAAGUCUGACGGAGCAACGCCGCGUGAACGAUGAAGGUCUUCGGAUCGUAAAGUUCUGUUGUUAGGGAAGAACAAGUACCGUGCGAAUAGAGCGGUACCUUGACGGUACCUAACGAGGAAGCCCCGGCUAACUACGUGCCAGCAGCCGCGGUAAUACGUAGGGGGCAAGCGUUGUCCGGAAUUAUUGGGCGUAAAGCGCGCGCAGGCGGUUCCUUAAGUCUGAUGUGAAAGCCCACGGCUCAACCGUGGAGGGUCAUUGGAAACUGGGGAACUUGAGGACAGAAGAGGAGAGUGGAAUUCCACGUGUAGCGGUGAAAUGCGUAGAUAUGUGGAGGAACACCAGUGGCGAAGGCGACUCUCUGGUCUGUUUCUGACGCUGAGGUGCGAAAGCGUGGGUAGCAAACAGGAUUAGAUACCCUGGUAGUCCACGCCGUAAACGAUGAGUGCUAGGUGUUAGGGGGCUUCCACCCCUUAGUGCUGAAGUUAACGCCAUUAAGCACUCCGCCUGGGGAGUACGCCGCAAGCUGAAACUCAAGUAUUGACGGGGGCCCGCACAAGCCGUGGAGCAUGUGGUUUAUUCGAGCACCGCGAAG
(((..(((..(((((.((...........(((....)))...........)).))))))))......(((......((((((((..((...(((((((.((((....(((((((....))))))).....)))).....((((((((((....)))))))))).....((((((.....)))))).)))))))..))))))))))(((..(.(((..((((((((.......))))))))))).....))))..((((((((....))))...))))))).((((((..........)))))).((((....))))...)))..........(.(((...(((((....))))).))))............((((......((((....)))).....)))).(..((((((...(.....((((((((.......)))))))).....)....))))))..)...((((([[[...(((((.....((.]]])).......)))))))))).....................((([[.....((((.(.(((.(((((((.(((((((((((....(((((((.....)))))))..)))))))))..)))))))))...(((((((((..(((((((((..((((((((...(((......)))......))))))))..))....(..((....)))))))))).)))))).)))...))))..))))....((((((...((...((((.........))))...))))))))..........((((((..((((((((((((......))))))))))))...((..]]))......)))))).))).(((......(.(....).)....)))............................................((((.......)))).
```
