## Supplemental Data 2 for "ScanFold3: a robust and rapid approach for identifying structured RNA targets in genomes and transcriptomes": bpRNA_CRW_12946.dbn

```
#Name: bpRNA_CRW_12946
#Length:  636 
#PageNumber: 2
GGCAUGNNAUGAUCGACAUCUAUAUGCUACCACUGAUAGGAUCGANNUGUGACCUUCGACUAGAGUCGAUGGAUCGUAGUCGACUGCAGCCGCGGUAAUACGUAGGUGGCAAGCGUUGUCCGGAAUUAUUGGGCGUAAAGGGCUCGCCAGGCGGUUUCUUAAGUCUGAUGUGAAAGCCCCCGGCUCAACCGGGGAGGGUCAUUGGAAACUGGGAAACUUGAGUGCAGAAGAGGAGAGUGGAAUUCCACGUGUAGCGGUGAAAUGCGUAGAGAUGUGGAGGAACACCAGUGGCGAAGGCGACUCUCUGGUCUGUAACUGACGCUGAGGAGCGAAAGCGUGGGGAGCGAACAGGAUUAGAUACCCUGGUAGUCCACGCCGUAAACGAUGAGUGCUAAGUGUUAGGGGGUUUCCGCCCCUUAGUGCUGCAGCUAACGCAUUAAGCACUCCGCCUAGGGAGUACGGUCGCAAGACUGAAACUCAAAGGAAUUGACGGGGGCCCGCACAAGCGGUGGAGCAUGUGGGUUAAUUCGAAGCAACGCGAAGAACCUUACCAGGUCUUGACAUCUCUGACAACCCUAGAGAUAGGGCUUUCCCUUCGGGGACAGAGUGACAGGUGGUGCAUGGUUGUCGUCAGCU
(..((.(((...(.....((((((((......))))))))......).....)))))..)...((((([[[...(((((......((.]]])).......)))))))))).....................((([[.....((((..(.(((.(((((((.(((((((((((....(((((((.....)))))))..)))))))))..)))))))))...(((((((((..(((((((((..((((((((...(((......)))......))))))))..))....(..((....)))))))))).)))))).)))...))))..))))....((((((...((...((((.........))))...))))))))..........((((((..((((((((((((......))))))))))))...((..]])).....)))))).))).(((......((((....))))....)))...............................................((((........))))....................(((((((..(((((((....))))))).((((....))))))))..))).........................
```
