## Supplemental Data 2 for "ScanFold3: a robust and rapid approach for identifying structured RNA targets in genomes and transcriptomes": bpRNA_CRW_12952.dbn

```
#Name: bpRNA_CRW_12952
#Length:  481 
#PageNumber: 1
CCUAAUACAUGCAAGUUGAGCGCUGAAGGUUGGUACUUGUACCAACUGGAUAAGCAGCGAACGGGUGAGUAACGCGUGGGGAAUCUGCCUUUGAGCGGGGGACAACAUUUGGAAACGAAUGCUAAUACCGCAUAAAAACUUUAAACACAAGUUUUAAGUUUGAAAGAUGCAAUUGCAUCACUCAAAGAUGAUCCCGCGUUGUAUUAGCUAGUUGGUGAGGUAAAGGCUCACCAAGGCGAUGAUACAUAGCCGACCUGAGAGGGUGAUCGGCCACAUUGGGACUGAGACACGGCCCAAACUCCUACGGGAGGCAGCAGUAGGGAAUCUUCGGCAAUGGACGAAAGUCUGACCGAGCAACGCCGCGUGAGUGAAGAAGGUUUUCGGAUCGUAAAACUCUGUUGGUAGAGAAGAACGUUGGUGAGAGUGGAAAGCUCAUCAAGUGACGGUAACUACCCAGAAAGGGACGGCUAACUACGUGCCA
(....(((.(((..(((..((((.((....(((((....)))))....)).)))))))......(((......((((((((..((...(((((((.((((....(((((((....))))))).....)))).....((((((((((....)))))))))).....(((((....))))).)))))))..))))))))))(((..(.(((..((((((((.......))))))))))).....))))..((((((((....))))...))))))).((((((..........)))))).((((....))))...)))))).).....(.(((...(((((....))))).))))............((((......((((....)))).....)))).(..((((((...(.....((((((((.......)))))))).....)....))))))..)........................
```
