## Supplemental Data 2 for "ScanFold3: a robust and rapid approach for identifying structured RNA targets in genomes and transcriptomes": bpRNA_CRW_12956.dbn

```
#Name: bpRNA_CRW_12956
#Length:  1421 
#PageNumber: 2
UGAAGUCUGGUGCUUGCACUAGACGGAUGAGUUGCGAACGGGUGAGUAACGCGUAGGUAACCUGCCUCAUAGCGGGGGAUAACUAUUGGAAACGAUAGCUAAUACCGCAUAACAGUAUUUACCGCAUGGUAGAUAUUUGAAAGGAGCAAUUGCUUCACUAUGAGAUGGACCUGCGUUGUAUUAGCUAGUUGGUGAGGUAACGGCUCACCAAGGCUUCGAUACAUAGCCGACCUGAGAGGGUGAUCGGCCACACUGGGACUGAGACACGGCCCAGACUCCUACGGGAGGCAGCAGUAGGGAAUCUUCGGCAAUGGGGGCAACCCUGACCGAGCAACGCCGCGUGAGUGAAGAAGGUUUUCGGAUCGUAAAGCUCUGUUGUAAGAGAAGAACUGUGAGAAGAGUGGAAAGUUUCUCACUUGACGGUAUCUUACCAGAAAGGGACGGCUAACUACGUGCCAGCAGCCGCGGUAAUACGUAGGUCCCGAGCGUUGUCCGGAUUUAUUGGGCGUAAAGCGAGCGCAGGCGGUUUGAUAAGUCUGAAGUAAAAGGCUGUGGCUUAACCAUAGUACGCUUUGGAAACUGUCAAACUUGAGUGCAGAAAGGGAGAGUGGAAUUCCAUGUGUAGCGGUGAAAUGCGUAGAUAUAUGGAGGAACACCGGUGGCGAAAGCGGCUCUCUGGUCUGUAACUGACGCUGAGGCUCGAAAGCGUGGGGAGCGAACAGGAUUAGAUACCCUGGUAGUCCACGCCGUAAACGAUGAGUGCUAGGUGUUGGGUCCUUUCCGGGACUCAGUGCCGCAGCUAACGCAUUAAGCACUCCGCCUGGGGAGUACGACCGCAAGGUUGAAACUCAAAGGAAUUGACGGGGGCCCGCACAAGCGGUGGAGCAUGUGGUUUAAUUCGAAGCAACGCGAAGAACCUUACCAGGUCUUGACAUCCCGAUGACCGCCCUAGAGAUAGGGUUUCUCUUCGGAGCAUCGGUGACAGGUGGUGCAUGGUUGUCGUCAGCUCGUGUCGUGAGAUGUUGGGUUAAGUCCCGCAACGAGCGCAACCCCUAUUGUUAGUUGCCAUCAUUCAGUUGGGCACUCUAGCGAGACUGCCGGUAAUAAACCGGAGGAAGGUGGGGAUGACGUCAAAUCAUCAUGCCCCUUAUGACCUGGGCUACACACGUGCUACAAUGGCUGGUACAACGAGUCGCAAGUCGGUGACGGCAAGCUAAUCUCUUAAAGCCAGUCUCAGUUCGGAUUGUAGGCUGCAACUCGCCUACAUGAAGUCGGAAUCGCUAGUAAUCGCGGAUCAGCACGCCGCGGUGAAUACGUUCCCGGGCCUUGUACACACCGCCCGUCACACCACGAGAGUUUGUAACACCCGAAGUCGGUGAGGUAACCUUUUAGGAGCCAGCCGCCUAAGGUGGGAUAGAUGA
(.((...(((((....)))))...)).).............(((......((((((((..((...(((((((.((((....(((((((....))))))).....)))).....((((((((((....)))))))))).....(((((....))))).)))))))..))))))))))(((..(.(((..((((((((.......))))))))))).....))))..((((((((....))))...))))))).((((((..........)))))).((((....))))................(.(((...(((((....))))).))))............((((......((((....)))).....)))).(..((((((...(....(((((.(((.......)))))))).....)....))))))..)...((((([[[...(((((.....((.]]])).......)))))))))).....................((([[.....((((.(.(((.(((((((.((((((((((.....(((((((.....)))))))..))))))))..)))))))))...(((((((((..(((((((((..((((((((...(((......)))......))))))))..))....(..((....)))))))))).)))))).)))...))))..))))....((((((...((...((((.........))))...))))))))..........((((((..((((((((((((......))))))))))))...((..]])).....)))))).))).(((......((((....))))....)))........(((((.(((((((.((..(((((((((((((((((....((((........))))........(((((((.....((((((.((..(((((((....))))))).(((....))))).))).))).((.((((..(((((((((...(((((((((....)))..((((......))))..)))))).....((((.(((((((...((..((......))))....)))))))..((((((((.....)))))))).....))))....)))).)))...))))))))....)))))))...)).))))))))))...(((((((.....(((..((...(((....)))...))....))).....)))))))......(...((((((((........))))))))...).....))))).....((((((((.......))))))))......))...)))))))))).))......................((((((((((((....((((((.((((..((.....)).))))))))))...))))))))))))..
```
