## Supplemental Data 2 for "ScanFold3: a robust and rapid approach for identifying structured RNA targets in genomes and transcriptomes": bpRNA_CRW_13159.dbn

```
#Name: bpRNA_CRW_13159
#Length:  889 
#PageNumber: 2
GUCUGACGGAGCACGCCGCGUGAGUGAUGAAGGCUUUCGGGUCGUAAAACUCUGUUGUUAGGGAAGAACAAGUGCUAGUUGAAUAAGCUGGCACCUUGACGGUACCUAACCAGAAAGCCACGGCUAACUACGUGCCAGCAGCCGCGGUAAUACGUAGGUGGCAAGCGUUAUCCGGAAUUAUUGGGCGUAAAGCGCGCGCAGGUGGUUUCUUAAGUCUGAUGUGAAAGCCCACGGCUCAACCGUGGAGGGUCAUUGGAAACUGGGAGACUUGAGUGCAGAAGAGGAAAGUGGAAUUCCAUGUGUAGCGGUGAAAUGCGUAGAGAUAUGGAGGAACACCAGUGGCGAAGGCGACUUUCUGGUCUGUAACUGACACUGAGGCGCGAAAGCGUGGGGAGCAAACAGGAUUAGAUACCCUGGUAGUCCACGCCGUAAACGAUGAGUGCUAAGUGUUAGAGGGUUUCCGCCCUUUAGUGCUGAAGUUAACGCAUUAAGCACUCCGCCUGGGGAGUACGGCCGCAAGGCUGAAACUCAAAGGAAUUGACGGGGGCCCGCACAAGCGGUGGAGCAUGUGGUUUAAUUCGAAGCAACGCGAAGAACCUUACCAGGUCUUGACAUCCUCUGAAAACCCUAGAGAUAGGGCUUCUCCUUCGGGAGCAGAGUGACAGGUGGUGCAUGGUUGUCGUCAGCUCGUGUCGUGAGAUGUUGGGUUAAGUCCCGCAACGAGCGCAACCCUUGAUCUUAGUUGCCAUCAUUAAGUUGGGCACUCUAAGGUGACUGCCGGUGACAAACCGGAGGAAGGUGGGGGAUGACGUCAAAUCAUCAUGCCCCUUAUGACCUGGGCUACACACGUGCUACAAUGGACGGUACAAAGAGCUGCAAGACCGCGAGG
.....................((((......((((....)))).....)))).(..((((((...(.....((((((((.......)))))))).....)....))))))..)...((((([[[...(((((.....((.]]])).......)))))))))).....................((([[.....((((.(.(((.(((((((.(((((((((((....(((((((.....)))))))..)))))))))..)))))))))...(((((((((..(((((((((..((((((((...(((......)))......))))))))..))....(..((....)))))))))).)))))).)))...))))..))))....((((((...((...((((.........))))...))))))))..........((((((..((((((((((((......))))))))))))...((..]])).....)))))).))).(((......((((....))))....)))...............................((((((((((((....((((........))))........(((((((.....((((((((..(((((((....))))))).((((....))))))))).))).((.((((..(((((((((...(((((((((....)))..((((......))))..)))))).....((((.(((((((...((..((......))))....)))))))..((((((((.....)))))))).....)))).....)))).)))...))))))))....)))))))...)).))))))))))..........................((....))
```
