## Supplemental Data 2 for "ScanFold3: a robust and rapid approach for identifying structured RNA targets in genomes and transcriptomes": bpRNA_CRW_13291.dbn

```
#Name: bpRNA_CRW_13291
#Length:  1159 
#PageNumber: 2
UUCGCAAUGCUCGAUGUCUGACGGAGCACGCCGCGUGAGUGAUGAAGGUUUUCGGAUCGUAAAACUCUGUUGUUAGGGAAGAACAAGUGCCGUUCGAAAGGGCGGCACCUUGACGGUACCUAACGAGAAAGCCACGGCUAACUACGUGCCAGCAGCCGCGGUAAUACGUAGGUGGCAAAGCCGUUUGUCCCGGAAAUUAUUGGGCGUAAAGCGGCGCGCCAGGGCGGGUCUCUUAAAGUUCUGAUGUGAAAGGCCCCCCGGCUCAAACCGGGGGAGGGUCAUUUGGAAACUGGGAGACUUGAGUACAGAAGAGGAGAGUGGAAUUCCACGUGUAGCGGUGAAAUGCGUAGAGAUGUGGAGGAACACCAGUGGCGAAGGCGACUCUCUGGUCUGUAACUGACGCUGAGGCGCGAAAGCGUGGGGAGCAAACAGGAUUAGAUACCCUGGUAGUCCACGCCGUAAACGAUGAGUGCUAGGUGUUAGGGGUUUCGAUGCCCUUAGUGCCGAAGUUAACACAUUAAGCACUCCGCCUGGGGAGUACGACCGCAAGGUUGAAACUCAAAGGAAUUGACGGGGGCCCGCACAAGCAGUGGAGCAUGUGGUUUAAUUCGAAGCAACGCGAAGAACCUUACCAGGUCUUGACAUCCCUUGACCACCCUAGAGAUAGGGCUUCCCCUUUCGGGGGACAAAAGUGACAGGUGGUGCAUGGUUGUCGUCAGCAAUCGUGUCGUGAGAUGUUGGGUUAAGUCCCGCAACGAGCGCAACCCUUGACCUUAGUUGCCAGCAUUCAGUUGGGCACUCUAAGGUGACUGCCGGUGACAAACCGGAGGAAGGUGGGGAUGACGUCAAAUCAUCAUGCCCCUUAUGACCUGGGCUACACACGUGCUACAAUGGAUGGUACAAAGGGUUGCGAAGCCGCGAGGUGAAGCCAAUCCCAGAAAGCCAUUCUCAGUUCGGAUUGCAGGCUGCAACUCGCCUGCAUGAAGCCGGAAUUGCUAGUAAUCGCGGAUCAGCAUGCCGCGGUGAAUACGUUCCCGGGCCUUGUACACACCGCCCGUCACACCACGAGAGUUUGUAACACCCGAAGUCGGUGGGGUAACCUUUUGGAGCCAGCCGCCUAAGGUGGGACAGAUGAUUGGGGUGAAGUCGUAACAAGAGG
(.((...((.((...))).).)).)...........((((......((((....)))).....)))).(..((((((...(.....((((((((......)))))))).....)....))))))..)...((((([[[...(((((.....((.]]])).......))))))))))..........................((([[......((((..(.(.((..(((((((..((.(((((((((.....(.((((((......)).).))))..)))))))))..)))))))))...(((((((((..(((((((((..((((((((...(((......)))......))))))))..))....(..((....)))))))))).)))))).)))...))))..))))....((((((...((...((((.........))))...))))))))..........((((((..((((((((((((......))))))))))))...((..]])).....)))))).))).(((......((((....))))....)))........(((((.(((((((.((..(((((((((((((((((....((((........))))........(((((((.....((((((((..(((((((....))))))).((.((....)).)))).))).))).((.((((..(((((((((...((..(((((((....)))..((((......))))..)))))).....((((.(((((((...((..((......))))....)))))))..((((((((.....)))))))).....))))....)))).)))...))))))))....)))))))...)).))))))))))...(((((((.....(((..((...(((....)))...))....))).....)))))))......(...((((((((........))))))))...).....))))).....((((((((.......))))))))......))...)))))))))).))....((.((...((((((((..((((((((((((....((((((.((((..((....)).))))))))))...))))))))))))..))))))))....))..))......
```
