## Supplemental Data 2 for "ScanFold3: a robust and rapid approach for identifying structured RNA targets in genomes and transcriptomes": bpRNA_CRW_13332.dbn

```
#Name: bpRNA_CRW_13332
#Length:  1520 
#PageNumber: 2
AGAGUUUGAUCCUGGCUCAGAACGAACGCUGGCGGCGUGCCUAAUACAUGCAAGUCGAGCGGGGCUGUGUAGAAGCUUGCUUCUACACAACCUAGCGGCGGACGGGUGAGUAACACGUAGGCAACCAGCCCACAAGACAGGGAUAACUACCGGAAACGGUAGCUAAUACCCGAUACAUCCUUUUCCUGCAUGGGAGAAGGAGGAAAGACGGAGCAAUCUGUCACUUGUGGAUGGGCCUGCGGCGCAUUAGCUAGUUGGUGGGGUAAAGGCCUACCAAGGCGACGAUGCGUAGCCGACCUGAGAGGGUGAUCGGCCACACUGGGACUGAGACACGGCCCAGACUCCUACGGGAGGCAGCAGUAGGGAAUCUUCCGCAAUGGGCGAAAGCCUGACGGAGCAACGCCGCGUGAGUGGUGAAGGUUUUCGGAUCGUAAAGCUCUGUUGCCAGGGAAGAACGUCUUGUAGAGUAACUGCUACAAGAGUGACGGUACCUGAGAAGAAAGCCCCGGCUAACUACGUGCCAGCAGCCGCGGUAAUACGUAGGGGGCAAGCGUUGUCCGGAAUUAUUGGGCGUAAAGCGCGCGCAGGCGGCUCUUUAAGUCUGGUGUUUAAUCCCGAGGCUCAACUUCUGGUCGCACUGGAAAUUGGGGAGCUUGAGUGCAGAAGAGGAGAGUGGAAUUCCACGUGUAGCGGUGAAAUGCGUAGAGAUGUGGAGGAACACCAGUGGCGAAGGCGACUCUCUGGGCUGUAACUGACGCUGAGGCGCGAAAGCGUGGGGAGCAAACAGGAUUAGAUACCCUGGUAGUCCACGCCGUAAACGAUGAAUGCUAGGUGUUAGGGGUUUCGAUACCCUUGGUGCCGAAGUUAACACAUUAAGCAUUCCGCCUGGGGAGUACGGUCGCAAGACUGAAACUCAAAGGAAUUGACGGGGACCCGCACAAGCAGUGGAGUAUGUGGUUUAAUUCGAAGCAACGCGAAGAACCUUACCAGGUCUUGACAUCCCUCUGACCGGUCUAGAGAUAGACCUUUCCUUCGGGACAGAGGAGACAGGUGGUGCAUGGUUGUCGUCAGCUCGUGUCGUGAGAUGUUGGGUUAAGUCCCGCAACGAGCGCAACCCUUAUGCUUAGUUGCCAGCAGGUCAAGCUGGGCACUCUAAGCAGACUGCCGGUGACAAACCGGAGGAAGGUGGGGAUGACGUCAAAUCAUCAUGCCCCUUAUGACCUGGGCUACACACGUACUACAAUGGCCGGUACAACGGGAAGCGAAAUCGCGAGGUGGAGCCAAUCCUAGAAAAGCCGGUCUCAGUUCGGAUUGUAGGCUGCAACUCGCCUACAUGAAGUCGGAAUUGCUAGUAAUCGCGGAUCAGCAUGCCGCGGUGAAUACGUUCCCGGGUCUUGUACACACCGCCCGUCACACCACGAGAGUUUACAACACCCGAAGUCGGUGGGGUAACCCGCAAGGGAGCCAGCCGCCGAAGGUGGGGUAGAUGAUUGGGGUGAAGUCGUAACAAGGUAGCCGUA
.(((((...[[[.))))).((((.((((((.(((((((((....(((.(((..(((..((((((..((..(((((....)))))..)..))))))))))......(((......((((((((..((...(((((((.((((....(((((((....))))))).....)))).....((((((((((....)))))))))).....((((((....)))))).)))))))..))))))))))(((..(.(((..((((((((.......))))))))))).....))))..((((((((....))))...))))))).((((((..........)))))).((((....))))...)))))).).....(.(((...(((((....))))).)))).)).))))))..((((......((((....)))).....)))).(..((((((...(.....((((((((......)))))))).....)....))))))..)...((((([[[...(((((.....((.]]])).......)))))))))).))))))))))..........((([[.....((((.(.(((.(((((((.(((((((((.(....(((((((.....)))))))..))))))))..)))))))))...(((((((((..(((((((((..((((((((...(((......)))......))))))))..))....(..((....)))))))))).)))))).)))...))))..))))....((((((...((...((((.........))))...))))))))..........((((((..((((((((((((......))))))))))))...((..]])).....)))))).))).(((......((((....))))....)))...]]]..(((((.(((((((.((..(((((((((((((((((....((((........))))........(((((((.....((((((.((..(((((((....))))))).(((....))))).))).))).((.((((..(((((((((...(((((((((....)))..((((......))))..)))))).....((((.(((((((...((..((........))))....)))))))..((((((((.....)))))))).....))))....)))).)))...))))))))....)))))))...)).))))))))))...(((((((.....(((...(...(((....)))...).....)))......)))))))......(...((((((((........))))))))...).....))))).....((((((((.......))))))))......))...)))))))))).))....((.((...((((((((..((((((((((((....((((((.((((..(((....))).))))))))))...))))))))))))..))))))))....))..))............
```
