## Supplemental Data 2 for "ScanFold3: a robust and rapid approach for identifying structured RNA targets in genomes and transcriptomes": bpRNA_CRW_13351.dbn

```
#Name: bpRNA_CRW_13351
#Length:  571 
#PageNumber: 2
UAGGGGAUCUUCCGCAAUGGACGAAAGUCUGACGGAGCGACGCGGCGUGAGCGAAGAAGGUCUUCGGAUCGUAAAGCUCUGUUGUUAGGGAAGAAGAAGUACCGUUCGAAUAGGGCGGUACGGUGACGGUACCUAACGAGAAAGCCCCGGCUAACUACGUGCCAGCAGCCGCGGUAAUACGUAGGGGGCGAGCGUUGUCCGGAAUUAUUGGGCGUAAAGCGCGCGCAGGCGGUCCCUUAAGUCUGAUGUGAAAGCCCACGGCUCAACCGUGGAGGGUCAUUGGAAACUGGGGGACUUGAGUGCAGAAGAGGAGAGCGGAAUUCCACGUGUAGCGGUGAAAUGCGUAGAGAUGUGGAGGAACACCAGUGGCGAAGGCGGCUCUCUGGUCUGUAACUGACGCUGAGGCGCGAAAGCGUGGGGAGCAAACAGGAUUAGAUACCCUGGUAGUCCACGCCGUAAACGAUGAGUGCUAAGUGUUAGAGGGGUCAAACCCUUUAGUGCUGUAGCUAACGCGUUAAGCACUCCGCCUGGGGAGUACGGCCGCAAGGCUGAAACUCAAAUGAAUAGACGG
.........(.(((...(((((....))))).))))............((((......((((....)))).....)))).(..((((((...(.....((((((((.......)))))))).....)....))))))..)...((((([[[...(((((.....((.]]])).......)))))))))).....................((([[.....((((.(.(((.(((((((.(((((((((((....(((((((.....)))))))..)))))))))..)))))))))...(((((((((..(((((((((..((((((((...(((......)))......))))))))..))....(..((....)))))))))).)))))).)))...))))..))))....((((((...((...((((.........))))...))))))))..........((((((..((((((((((((......))))))))))))...((..]])).....)))))).))).(((......((((....))))....)))..............
```
