## Supplemental Data 2 for "ScanFold3: a robust and rapid approach for identifying structured RNA targets in genomes and transcriptomes": bpRNA_CRW_13399.dbn

```
#Name: bpRNA_CRW_13399
#Length:  1416 
#PageNumber: 2
GCGAACGGACGAGAAGCUUGCUUCUCUGAUGUUAGCGGCGGACGGGUGAGUAACACGUGGAUAACCUACCUAUAAGACUGGGAUAACUUCGGGAAACCGGAGCUAAUACCGGAUAAUAUUUUGAACCGCAUGGUUCAAAAGUGAAAGACGGUCUUGCUGUCACUUAUAGAUGGAUCCGCGCUGCAUUAGCUAGUUGGUAAGGUAACGGCUUACCAAGGCAACGAUGCAUAGCCGACCUGAGAGGGUGAUCGGCCACACUGGAACUGAGACACGGUCCAGACUCCUACGGGAGGCAGCAGUAGGGAAUCUUCCGCAAUGGGCGAAAGCCUGACGGAGCAACGCCGCGUGAGUGAUGAAGGUCUUCGGAUCGUAAAACUCUGUUAUUAGGGAAGAACAUAUGUGUAAGUAACUGUGCACAUCUUGACGGUACCUAAUCAGAAAGCCACGGCUAACUACGUGCCAGCAGCCGCGGUAAUACGUAGGUGGCAAGCGUUAUCCGGAAUUAUUGGGCGUAAAGCGCGCGUAGGCGGUUUUUUAAGUCUGAUGUGAAAGCCCACGGCUCAACCGUGGAGGGUCAUUGGAAACUGGAAAACUUGAGUGCAGAAGAGGAAAGUGGAAUUCCAUGUGUAGCGGUGAAAUGCGCAGAGAUAUGGAGGAACACCAGUGGCGAAGCGACUUUCUGGUCUGUAACUGACGCUGAUGUGCGAAAGCGUGGGAUCAAACAGAUUAGAUACCCUGGUAGUCACGCCGUAAACGAUGAGUGCUAAGUGUUAGGGGGUUUCCGCCCUUAGUGCUGCAGCUAACGCAUUAAGCACUCCGCCUUGGGGAGUACGACCGCAAGGUUGAAACUCAAAGGAAUUGACGGGGACCCGCACAAGCGGUGGGAGCAUGUGGUUUUAUUUGGAAGCAACGCGGAGGACCUUACCCAAAUCUUGACAUCCUUUGACAACUCUAGAGAUAGAGCUUUCCCCCUUCGGGGGACAAAGUGACCAGGUGGUGCAUGGUUGUCGUCAGCUCGUGUCGUGAGAUGUUGGGUUUAGUCCCGCAACGAGCGCAACCCUUAAGCUUAGUUGCCAUCAUUAAGUUGGGCACUUUAAGUUGACUGCCGGUGACAAACCGGAGGAAAGUGGGGAUGACGUCCAAUCAUCAUGCCCCUUAUGAUUUGGGCUACACACGUGCUACAAUGGACAAUACAAAGGGCAGCGAAACCGCGAGGUCAAGCAAAUCCCAUAAAGUUGUUCUCAGUUCGGAUUGUAGUCUGCAACUCGACUACAUGAAGCUGGAAUCGCUAGUAAUUGUAGAUCAGCAUGGUACGGUGAAUACGUUCCCGGGUUUUGUACACACCGCCCGUCACACCCCGAGAGUUUGUAACACCCGAAGCCGGUGGAGAACCUAUAGAGAGCUAGCCGUCGAAGG
((((((.((..(((((....)))))..)).)))))).........(((......((((((((..((...(((((((.((((....(((((((....))))))).....)))).....((((((((((....)))))))))).....((((((...)))))).)))))))..))))))))))(((..(.(((..((((((((.......))))))))))).....))))..((((((((....))))...))))))).((((((..........)))))).((((....))))................(.(((...(((((....))))).))))............((((......((((....)))).....)))).(..((((((...(.....((((((((......)))))))).....)....))))))..)...((((([[[...(((((.....((.]]])).......)))))))))).....................((([[.....((((.(.(((.(((((((.(((((((((((....(((((((.....)))))))..)))))))))..)))))))))...(((((((((..((.((((((..((((((((...(((......)))......))))))))..))....(..((....))))))))).)))))).)))...))))..))))....(((((...((...(((.........).))...)))))))..........((((((..((((((((((........))).)))))))...((..]])).....)))))).)))..(((......((((....))))....)))........(((((.(((((((.((..(((((((.((((((((((.....((((........)))).........(((((((.....((((((((..(((((((....))))))).((..((....)).))))))).)).).((.((((..(((((((((...(((((((((....)))..((((......))))..)))))).....((((.(((((((...((..((......))))....)))))))..((((((((.....)))))))).....))))....)))).)))...))))))))....)))))))...)).))))))))))...(((((((.....(((..((...(((....)))...))....))).....)))))))......(...((((((((........))))))))...).....))))).....((((((((.......))))))))......))...)))))))))).))................................((....((((((.(((..((....).)..)))))))))...))
```
