## Supplemental Data 2 for "ScanFold3: a robust and rapid approach for identifying structured RNA targets in genomes and transcriptomes": bpRNA_CRW_13493.dbn

```
#Name: bpRNA_CRW_13493
#Length:  535 
#PageNumber: 2
UGGAGAGUUUGAUCCUGGCUCAGGACGAACGCUGGCGGCGUGCCUAAUACAUGCAAGUAGAACGCUGACUACUUUAGCUUGCUAGAGUAGAAGGAGUUGCGAACGGGUGAGUAACGCGUAGGUAACCUGCCUACUAGCGGGGGAUAACUAUUGGAAACGAUAGCUAAUACCGCAUAACAGUGUUUAACACAUGUUAGAUGCUUGAAAGAUGCAAAUGCAUCACUAGUAGAUGGACCUGCGUUGUAUUAGCUAGUUGGUGGGGUAACGGCCUACCAAGGCGACGAUACAUAGCCGACCUGAGAGGGUGAUCGGCCACACUGGGACUGAGACACGGCCCAGACUCCUACGGGAGGCAGCAGUAGGGAAUCUUCGGCAAUGGGGGCAACCCUGACCGAGCAACGCCGCGUGAGUGAAGAAGGUUUUCGGAUCGUAAAGCUCUGUUGUAAGAGAAGAACGUGUGUGAGAGUGGAAAGUUCACACAGUGACGGUAACUUACCAGAAAGGGACGGCUAACUACGUGCCAGCAGCCGCGGUA
....(((((.......))))).............(((((((((....(((.(((..(((..(((((.((...(((((....)))))...)).))))))))......(((......((((((((..((...(((((((.((((....(((((((....))))))).....)))).....((((((((((....)))))))))).....(((((....))))).)))))))..))))))))))(((..(.(((..((((((((.......))))))))))).....))))..((((((((....))))...))))))).((((((..........)))))).((((....))))...)))))).).....(.(((...(((((....))))).)))).)).))))))..((((......((((....)))).....)))).(..((((((...(.....((((((((.......)))))))).....)....))))))..)........(((.............[[.)))]]....
```
