## Supplemental Data 2 for "ScanFold3: a robust and rapid approach for identifying structured RNA targets in genomes and transcriptomes": bpRNA_CRW_13653.dbn

```
#Name: bpRNA_CRW_13653
#Length:  582 
#PageNumber: 2
GCAUGGACGAAAGUCUGACGGAGCAACGCCGCGUGAGUGACGAAGGCCUUCGGGUCGUAAAGCUCUGUUGUUAGGGAAGAACAAGUACCGUUCGAAUAGGGCGGUACCUUGACGGUACCUAACCAGAAAGCCACGGCUAACUACGUGCCAGCAGCCGCGGUAAUACGUAGGUGGCAAGCGUUGUCCGGAAUUAUUGGGCGUAAAGCGCGCGCAGGCGGUCUCUUAAGUCUGAUGUGAAAGCCCACGGCUCAACCGUGGAGGGCCAUUGGAAACUGGGGGACUUGAGUGCAGAAGAGGAGAGUGGAAUUCCACGUGUAGCGGUGAAAUGCGUAGAUAUGUGGAGGAACACCAGUGGCGAAGGCGGCUCUCUGGUCUGUAACUGACGCUGAGGCGCGAAAGCGUGGGGAGCAAACAGGAUUAGAUACCCUGGUAGUCCACGCCGUAAACGAUGAGUGCUAGGUGUUGGGGGGUUCCACCCUCAGUGCUGAAGUUAACACAUUAAGCACUCCGCCUGGGGAGUACGACCGCAAGGUUGAAACUCAAAGGAAUUGACGGGGGCCCGCACAAGCAGUGGAGCAUGUG
(..(((((....))))).)...............((((......((((....)))).....)))).(..((((((...(.....((((((((.......)))))))).....)....))))))..)...((((([[[...(((((.....((.]]])).......)))))))))).....................((([[.....((((.(.(((.(((((((.(((((((((((....(((((((.....)))))))..)))))))))..)))))))))...(((((((((..(((((((((..((((((((...(((......)))......))))))))..))....(..((....)))))))))).)))))).)))...))))..))))....((((((...((...((((.........))))...))))))))..........((((((..(((((((((((......)))))))))))...((..]])).....)))))).))).(((......((((....))))....))).........................................
```
