## Supplemental Data 2 for "ScanFold3: a robust and rapid approach for identifying structured RNA targets in genomes and transcriptomes": bpRNA_CRW_13939.dbn

```
#Name: bpRNA_CRW_13939
#Length:  1497 
#PageNumber: 2
GGACGAACGCUGGCGGCGUGCCUAAUACAUGCAAGUCGAGCGAGCUUGCCUAGAUGAUUUUAGUGCUUGCACUAAAUGAAACUAGAUACAAGCGAGCGGCGGACGGGUGAGUAACACGUGGGUAACCUGCCCAAGAGACUGGGAUAACACCUGGAAACAGAUGCUAAUACCGGAUAACAACACUAGACGCAUGUCUAGAGUUUGAAAGAUGGUUCUGCUAUCACUCUUGGAUGGACCUGCGGUGCAUUAGCUAGUUGGUAAGGUAACGGCUUACCAAGGCAAUGAUGCAUAGCCGAGUUGAGAGACUGAUCGGCCACAUUGGGACUGAGACACGGCCCAAACUCCUACGGGAGGCAGCAGUAGGGAAUCUUACACAAUGGACGAAAGUCUGAUGGAGCAACGCCGCGUGAGUGAAGAAGGGUUUCGGCUCGUAAAGCUCCGUUGGUAGUGAAGAAAGAUAGAGGUAGUAACUGGCCUUUAUUUGACGGUAAUUACUUAGAAAGUCACGGCUAACUACGUGCCAGCAGCCGCGGUAAUACGUAGGUGGCAAGCGUUGUCCGGAUUUAUUGGGCGUAAAGCGAGUGCAGGCGGUUCAAUAAGUCUGAUGUGAAAGCCUUCGGCUCAACCGGAGAAUUGCAUCAGAAACUGUUGAACUUGAGUGCAGAAGAGGAGAGUGGAACUCCAUGUGUAGCGGUGGAAUGCGUAGAUAUAUGGAAGAACACCAGUGGCGAAGGCGGCUCUCUGGUCUGCAACUGACGCUGAGGCUCGAAAGCAUGGGUAGCGAACAGGAUUAGAUACCCUGGUAGUCCAUGCCGUAAACGAUGACUUAUAGGUGUUGGGAGGUUUCCCCCCCCUCAGUGGCUGCAGCUAACGCAUUAAGCACUCCGCCUGGGGAGUACGACCGCAAGGUUGAAACUCAAAGGAAUUGACGGGGGCCCGCACAAGCGGUGGAGCAUGUGGUUUAAUUCGAAGCAACGCGAAGAACCUUACCAGGUCUUGACAUCCAGUGCAAACCUAAGAGAUUAGGUGUUCCCUUCGGGGACGCUGAGACAGGUGGUGCAUGGCUGUCGUCAGCUCGUGUCGUGAGAUGUUGGGUUAAGUCCCGCAACGAGCGCAACCCUUGUCAUUAGUUGCCAUCAUUAAGUUGGGCACUCUAAUGAGACUGCCGGUGACAAACCGGAGGAAGGUGGGGAUGACGUCAAGUCAUCAUGCCCCUUAUGACCUGGGCUACACACGUGCUACAAUGGACGGUACAACGAGAAGCGAACCUGCGAAGGCAAGCGGAUCUCUUAAAGCCGUUCUCAGUUCGGACUGUAGGCUGCAACUCGCCUACACGAAGCUGGAAUCGCUAGUAAUCGCGGAUCAGCACGCCGCGGUGAAUACGUUCCCGGGCCUUGUACACACCGCCCAUCACACCAUGAGAGUCUGUAACACCCAAAGCCGGUGGGAUAACCUUUAUAGCAGUAAGCCGUCUAAGGUAGGACAGAUGAUUAGGGU
((((.((((((.(((((((((....(((.(((..(((..((((((..(((..........(((((....)))))............))..))))))))))......(((......((((((((..((...(((((((.((((....(((((((....))))))).....)))).....((((((((((....)))))))))).....((((((...)))))).)))))))..))))))))))(((..(.(((..((((((((.......))))))))))).....))))..((((((((....))))...))))))).((((((..........)))))).((((....))))...)))))).).....(.(((...(((((....))))).)))).)).))))))..((((......((((....)))).....)))).(..((((((...(.....((((((((......)))))))).....)....))))))..)...((((([[[...(((((.....((.]]])).......)))))))))).))))))))))..........((([[.....((((.(.(((.(((((((.(((((((((((....(((((((.....)))))))..)))))))))..)))))))))...(((((((((..(((((((((..((((((((...(((......)))......))))))))..))....(..((....)))))))))).)))))).)))...))))..))))....((((((...((...((((.........))))...))))))))..........((((((..((((((((((((......))).))))))).))...((..]])).....)))))).))).(((......((((....))))....)))........(((((.(((((((.((..(((((((((((((((((....((((........))))........(((((((.....((((((((..(((((((....))))))).((((....))))))))).))).((.((((..(((((((((...(((((((((....)))..((((......))))..)))))).....((((.(((((((...((..((......))))....)))))))..((((((((.....)))))))).....))))....)))).)))...))))))))....)))))))...)).))))))))))...(((((((.....(((..((...(((....)))...))....))).....)))))))......(...((((((((........))))))))...).....))))).....((((((((.......))))))))......))...)))))))))).)).............(((((((..((((((((((((....((((((.((((..(((....))).))))))))))...))))))))))))..)))))))
```
