## Supplemental Data 2 for "ScanFold3: a robust and rapid approach for identifying structured RNA targets in genomes and transcriptomes": bpRNA_CRW_13946.dbn

```
#Name: bpRNA_CRW_13946
#Length:  1420 
#PageNumber: 2
UGAAACUAGAUACAAGCGAGCGGCAGACGGGUGAGUAACGCAUGGGUAACCUGCCCAAGAAACUGGGAUAACACCUGGAAACCUAUGCUAAUACCUGAUAACAACACUAGACGCAUGUCUAGAGUUUGAAAGAUGGUUCUGCUAUCACUCUUGGAUGGACCUGCGGUGCAUUCGUUAGUUGGUAAGGUAACGGCUUACCAAGGCAAUGAUGCAUAGCCGAGUUGAGAGACUGAUCGGCCACAUUGGGACUGAGACACGGCCCAAACUCCUACGGGAGGCAGCAGUCGGGAAUCUUCCACAAUGGACGAAAGUCUGAUGGAGCAACGCCGCGUGAGUGAAGAAGGGUUUCGGCUCGUAAAGCUCUGUUGGUAGUGAAGAAAGAUAGAGGUAGUAACUGGCCUUUAUUUGACGGUAAUUACUUAGAAAGUCACGGCUAACUACGUGCCAGCAGCCGCGGUAAUAAGUAGGUGGCAAGCGUUGUCCGGAUUUAUUGGGCGUAAAGCGAGUGCAGGCGGUUCAAUAAGUAUGUUGUGAAAGCCUUCGCCUCAACCGGAGAAUUGCAUCCGAAACUGUUGAACUUGAGUGCAGAAGAGGAGAGUGGAACUCCAUGCGUAGCGGUGGAAUGAGUAGAUAUAUGGAAGAACGCCAGCGGCGAAGGCGGCUGUCUGGUCUGCAACCGACGCUCAGGCUGGAAAGCAUGGGUAGCGCACAAAAGGAGAUACCCUCGUAGUCCAUGCAGUAAACAAUGAGUGAUAAGUGUUGGGAGGUUUCCGCCUCUCAGUGCUGCAGUUAACGCAUUAAGCACUCCGCCUGGGGAGUACGACCGCAAGGUUGAAACUCAAAGGAAUUGACGGGGGCCCGCACAAGCGGUGGAGCAUGUGGUUUAAUUCGAAGCAACGCGAAGAACCUUACCAGGUCUUGACAUCCAGUGCAAACCUAAGAGAUUAGGUGUUUCCUUUGGGGACGAUGAGACAGGUGGUGCAUGGCUGUCGUCUGAUCGUGUCUUGAGAUAUUGGGUUAAGUCCCGCAAAGAGACGCAACCCUUGUCUUUAGUUGCCAUCAUUAAGUUAGGCACUCUAAUGAGACUGCCGGUGACAAACCGGAGGAAGAUGGGGAGGAGGUCAAGUCAUCAUACCCCUUAUGUCCUGGGGUACACACGUGCUACAAUGGACGGUACAACGAGAAGCGAACAUGGGAAGGCAAGCGGAUCUCUUAAAACCGUUAUCAGUUUGGAGUGUAGGGUGCAACUCUCCUACACGAAGAUGGAAUAGCUAGUAAUCUCGGAUCAGCACGCCGCGGUGAAUAUGUUCCCGGGCAUUGUACACACCGCCCGUCACACCAUGAGAGUGUGUAACACCCAAAGCCGGUGGGAUAACCUUUAUAGGAGUAAGCGGUCUAAGGUAGGACAGAUGAUUAGGGU
..............................(((......((((((((..((...(((((((.((((....(((((((....))))))).....)))).....((((((((((....)))))))))).....((((((...)))))).)))))))..))))))))))(((..(.(((..((((((((.......))))))))))).....))))..((((((((....))))...))))))).((((((..........)))))).((((....))))................(.(((...(((((....))))).))))............((((......((((....)))).....)))).(..((((((...(.....((((((((......)))))))).....)....))))))..)...((((([[[...(((((.....((.]]])).......)))))))))).....................((([[.....((((.(.(((.(((((((.(((((((((((....(((((((.....)))))))..)))))))))..)))))))))...(((((((((..(((((((((..((((((((...(((......)))......))))))))..))....(..((....)))))))))).)))))).)))...))))..))))....((((((...((...((((.........))))...))))))))..........((((((..((((((((((((......))))))))))))...((..]])).....)))))).))).(((......((((....))))....)))........(((((.(((((((.((..(((((((((((((((((....((((........))))........(((((((.....((((((((..(((((((....))))))).((((....))))))))).))).((.((((..(((((((((...(((((((((....)))..((((......))))..))))).).....((((.(((((((...((..((......))))....)))))))..((((((((.....)))))))).....))))....)))).)))...))))))))....)))))))...)).))))))))))...(((((((.....(((..((...(((....)))...))....))).....)))))))......(...((((((((........))))))))...).....))))).....((((((((.......))))))))......))...)))))))))).)).............(((((((..((((((((((((....((((((.((((..(((....))).))))))))))...))))))))))))..)))))))
```
