## Supplemental Data 2 for "ScanFold3: a robust and rapid approach for identifying structured RNA targets in genomes and transcriptomes": bpRNA_CRW_13967.dbn

```
#Name: bpRNA_CRW_13967
#Length:  1521 
#PageNumber: 2
AGAGUUUGAUCCUGACUCAGGACGAACGCUGGCGGCGUGCCUAAUACAUGCAAGUCGAGCGAGCUUGCCUAGAUGAUUUUAGUGCUUGCACUAAAUGAAACUAGAUACAAGCGAGCGGCGGACGGGUGAGUAACACGUGGGUAACCUGCCCAAGAGACUGGGAUAACACCUGGAAACAGAUGCUAAUACCGGAUAACAACACUAGACGCAUGUCUAGAGUUUGAAAGAUGGUUCUGCUAUCACUCUUGGAUGGACCUGCGGUGCAUUAGCUAGUUGGUAAGGUAACGGCUUACCAAGGCAAUGAUGCAUAGCCGAGUUGGGAGACUGAUCGGCCACAUUGGGACUGAGACACGGCCCAAACUCCUACGGGAGGCAGCAGUAGGGAAUCUUCCACAAUGGACGAAAGUCUGAUGGAGCAACGCCGCGUGAGUGAAGAAGGGUUUCGGCUCGUAAAGCUCUGUUGGUAGUGAAGAAAGAUAGAGGUAGUAACUGGCCUUUAUUUGACGGUAAUUACUUAGAAAGUCACGGCUAACUACGUGCCAGCAGCCGCGGUAAUACGUAGGUGGCAAGCGUUGUCCGGAUUUAUUGGGCGUAAAGCGAGUGCAGGCGGUUCAAUAAGUCUGAUGUGAAAGCCUUCGGCUCAACCGGAGAAUUGCAUCAGAAACUGUUGAACUUGAGUGCAGAAGAGGAGAGUGGAACUCCAUGUGUAGCGGUGGAAUGCGUAGAUAUAUGGAAGAACACCAGUGGCGAAGGCGGCUCUCUGGUCUGCAACUGACGCUGAGGCUCGAAAGCAUGGGUAGCGAACAGGAUUAGAUACCCUGGUAGUCCAUGCCGUAAACGAUGAGUGCUAAGUGUUGGGAGGUUUCCGCCUCUCAGUGCUGCAGCUAACGCAUUAAGCACUCCGCCUGGGGAGUACGACCGCAAGGUUGAAACUCAAAGGAAUUGACGGGGGCCCGCACAAGCGGUGGAGCAUGUGGUUUAAUUCGAAGCAACGCGAAGAACCUUACCAGGUCUUGACAUCCAGUGCAAACCUAAGAGAUUAGGUGUUCCCUUCGGGGACGCUGAGACAGGUGGUGCAUGGCUGUCGUCAGCUCGUGUCGUGAGAUGUUGGGUUAAGUCCCGCAACGAGCGCAACCCUUGUCAUUAGUUGCCAUCAUUAAGUUGGGCACUCUAAUGAGACUGCCGGUGACAAACCGGAGGAAGGUGGGGAUGACGUCAAGUCAUCAUGCCCCUUAUGACCUGGGCUACACACGUGCUACAAUGGACGGUACAACGAGAAGCGAACCUGCGAAGGCAAGCGGAUCUCUUAAAGCCGUUCUCAGUUCGGACUGUAGGCUGCAACUCGCCUACACGAAGCUGGAAUCGCUAGUAAUCGCGGAUCAGCACGCCGCGGUGAAUACGUUCCCGGGCCUUGUACACACCGCCCGUCACACCAUGAGAGUCUGUAACACCCAAAGCCGGUGGGAUGACCUUUAUAGGAGUAAACCGUCUAAGGUAGGACAGAUAAUUAGGGUGAAGUCG
.(((((...[[[.))))).((((.((((((.(((((((((....(((.(((..(((..((((((..(((..........(((((....)))))............))..))))))))))......(((......((((((((..((...(((((((.((((....(((((((....))))))).....)))).....((((((((((....)))))))))).....((((((...)))))).)))))))..))))))))))(((..(.(((..((((((((.......))))))))))).....))))..((((((((....))))...))))))).((((((..........)))))).((((....))))...)))))).).....(.(((...(((((....))))).)))).)).))))))..((((......((((....)))).....)))).(..((((((...(.....((((((((......)))))))).....)....))))))..)...((((([[[...(((((.....((.]]])).......)))))))))).))))))))))..........((([[.....((((.(.(((.(((((((.(((((((((((....(((((((.....)))))))..)))))))))..)))))))))...(((((((((..(((((((((..((((((((...(((......)))......))))))))..))....(..((....)))))))))).)))))).)))...))))..))))....((((((...((...((((.........))))...))))))))..........((((((..((((((((((((......))))))))))))...((..]])).....)))))).))).(((......((((....))))....)))...]]]..(((((.(((((((.((..(((((((((((((((((....((((........))))........(((((((.....((((((((..(((((((....))))))).((((....))))))))).))).((.((((..(((((((((...(((((((((....)))..((((......))))..)))))).....((((.(((((((...((..((......))))....)))))))..((((((((.....)))))))).....))))....)))).)))...))))))))....)))))))...)).))))))))))...(((((((.....(((..((...(((....)))...))....))).....)))))))......(...((((((((........))))))))...).....))))).....((((((((.......))))))))......))...)))))))))).)).......((...((((((((..((((((((((((....((((((.((((..(((....))).))))))))))...))))))))))))..))))))))....))
```
