## Supplemental Data 2 for "ScanFold3: a robust and rapid approach for identifying structured RNA targets in genomes and transcriptomes": bpRNA_CRW_13979.dbn

```
#Name: bpRNA_CRW_13979
#Length:  1486 
#PageNumber: 2
CGGCGUGCCUAAUACAUGCAAGUCGAGCGAGCUUGCCUAGAUGAUUUUAGUGCUUGCACUAAAUGAAACUAGAUACAAGCGAGCGGCGGACGGGUGAGUAACACGUGGGUAACCUGCCCAAGAGACUGGGAUAACACCUGGAAACAGAUGCUAAUACCGGAUAACAACACUAGACGCAUGUCUAGAGUUUGAAAGAUGGUUCUGCUAUCACUCUUGGAUGGACCUGCGGUGCAUUAGCUAGUUGGUAAGGUAACGGCUUACCAAGGCAAUGAUGCAUAGCCGAGUUGAGAGACUGAUCGGCCACAUUGGGACUGAGACACGGCCCAAACUCCUACGGGAGGCAGCAGUAGGGAAUCUUCCACAAUGGACGAAAGUCUGAUGGAGCAACGCCGCGUGAGUGAAGAAGGGUUUCGGCUCGUAAAGCUCUGUUGGUAGUGAAGAAAGAUAGAGGUAGUAACUGGCCUUUAUUUGACGGUAAUUACUUAGAAAGUCACGGCUAACUACGUGCCAGCAGCCGCGGUAAUACGUAGGUGGCAAGCGUUGUCCGGAUUUAUUGGGCGUAAAGCGAGUGCAGGCGGUUCAAUAAGUCUGAUGUGAAAGCCUUCGGCUCAACCGGAGAAUUGCAUCAGAAACUGUUGAACUUGAGUGCAGAAGAGGAGAGUGGAACUCCAUGUGUAGCGGUGGAAUGCGUAGAUAUAUGGAAGAACACCAGUGGCGAAGGCGGCUCUCUGGUCUGCAACUGACGCUGAGGCUCGAAAGCAUGGGUAGCGAACAGGAUUAGAUACCCUGGUAGUCCAUGCCGUAAACGAUGAGUGCUAAGUGUUGGGAGGUUUCCGCCUCUCAGUGCUGCAGCUAACGCAUUAAGCACUCCGCCUGGGGAGUACGACCGCAAGGUUGAAACUCAAAGGAAUUGACGGGGGCCCGCACAAGCGGUGGAGCAUGUGGUUUAAUUCGAAGCAACGCGAAGAACCUUACCAGGUCUUGACAUCCAGUGCAAACCUAAGAGAUUAGGUGUUCCCUUCGGGGACGCUGAGACAGGUGGUGCAUGGCUGUCGUCAGCUCGUGUCGUGAGAUGUUGGGUUAAGUCCCGCAACGAGCGCAACCCUUGUCAUUAGUUGCCAUCAUUAAGUUGGGCACUCUAAUGAGACUGCCGGUGACAAACCGGAGGAAGGUGGGGAUGACGUCAAGUCAUCAUGCCCCUUAUGACCUGGGCUACACACGUGCUACAAUGGACGGUACAACGAGAAGCGAACCUGCGAAGGCAAGCGGAUCUCUUAAAGCCGUUCUCAGUUCGGACUGUAGGCUGCAACUCGCCUACACGAAGCUGGAAUCGCUUGUAAUCGCGGAUCAGCACGCCGCGGUGAAUACGUUCCCGGGCCUUGUACACACCGCCCGUCACACCAUGAGAGUCUGUAACACCCAAAGCCGGUGGGAUAACCUUUAUAGGAGUCAGCCGUCUAAGGUAGGACAGAUGAUUAGGGUGAAG
((((((((....(((.(((..(((..((((((..(((..........(((((....)))))............))..))))))))))......(((......((((((((..((...(((((((.((((....(((((((....))))))).....)))).....((((((((((....)))))))))).....((((((...)))))).)))))))..))))))))))(((..(.(((..((((((((.......))))))))))).....))))..((((((((....))))...))))))).((((((..........)))))).((((....))))...)))))).).....(.(((...(((((....))))).)))).)).)))))...((((......((((....)))).....)))).(..((((((...(.....((((((((......)))))))).....)....))))))..)...((((([[[...(((((.....((.]]])).......)))))))))).....................((([[.....((((.(.(((.(((((((.(((((((((((....(((((((.....)))))))..)))))))))..)))))))))...(((((((((..(((((((((..((((((((...(((......)))......))))))))..))....(..((....)))))))))).)))))).)))...))))..))))....((((((...((...((((.........))))...))))))))..........((((((..((((((((((((......))))))))))))...((..]])).....)))))).))).(((......((((....))))....)))........(((((.(((((((.((..(((((((((((((((((....((((........))))........(((((((.....((((((((..(((((((....))))))).((((....))))))))).))).((.((((..(((((((((...(((((((((....)))..((((......))))..)))))).....((((.(((((((...((..((......))))....)))))))..((((((((.....)))))))).....))))....)))).)))...))))))))....)))))))...)).))))))))))...(((((((.....(((..((...(((....)))...))....))).....)))))))......(...((((((((........))))))))...).....))))).....((((((((.......))))))))......))...)))))))))).))............((((((((..((((((((((((....((((((.((((..(((....))).))))))))))...))))))))))))..))))))))...
```
