## Supplemental Data 2 for "ScanFold3: a robust and rapid approach for identifying structured RNA targets in genomes and transcriptomes": bpRNA_CRW_14314.dbn

```
#Name: bpRNA_CRW_14314
#Length:  1484 
#PageNumber: 2
GAUGAACGCUGGCGGCGUGCCUAAUACAUGCAAGUCGAGCGAACAGAUGAGAAGCUUGCUUCUCUGAUGUUAGCGGCGGACGGGUGAGUAACACGUGGGUAACCUACCUAUAAGACUGGGAUAACUCCGGGAAACCGGGGCUAAUACCGGAUAAUAUAUUGAACCGCAUGGUUCAAUGUUGAAAGACGGUUUCGGCUGUCACUUAUAGAUGGACCCGCGCCGUAUUAGCUAGUUGGUAAGGUAACGGCUUACCAAGGCAACGAUACGUAGCCGACCUGAGAGGGUGAUCGGCCACACUGGAACUGAGACACGGUCCAGACUCCUACGGGAGGCAGCAGUAGGGAAUCUUCCGCAAUGGGCGAAAGCCUGACGGAGCAACGCCGCGUGAGUGAUGAAGGUCUUAGGAUCGUAAAACUCUGUUGUUAGGGAAGAACAAAUUUGUUAGUAACUGAACAAGUCUUGACGGUACCUAACCAGAAAGCCACGGCUAACUACGUGCCAGCAGCCGCGGUAAUACGUAGGUGGCAAGCGUUAUCCGGAAUUAUUGGGCGUAAAGCGCGCGUAGGCGGUUUCUUAAGUCUGAUGUGAAAGCCCACGGCUCAACCGUGGAGGGUCAUUGGAAACUGGGGAACUUGAGUGCAGAAGAGGAGAGUGGAAUUCCAUGUGUAGCGGUGAAAUGCGCAGAGAUAUGGAGGAACACCAGUGGCGAAGGCGGCUCUCUGGUCUGUAACUGACGCUGAUGUGCGAAAGCGUGGGGAUCAAACAGGAUUAGAUACCCUGGUAGUCCACGCCGUAAACGAUGAGUGCUAAGUGUUAGGGGGUUUCCGCCCCUUAGUGCUGCAGCUAACGCAUUAAGCACUCCGCCUGGGGAGUACGACCGCAAGGUUGAAACUCAAAGGAAUUGACGGGGACCCGCACAAGCGGUGGAGCAUGUGGUUUAAUUCGAAGCAACGCGAAGAACCUUACCAAAUCUUGACAUCCUUUGACCGCUCUAGAGAUAGAGUUUUCCCCUUCGGGGGACAAAGUGACAGGUGGUGCAUGGUUGUCGUCAGCUCGUGUCGUGAGAUGUUGGGUUAAGUCCCGCAACGAGCGCAACCCUUAAGCUUAGUUGCCAUCAUUAAGUUGGGCACUCUAGGUUGACUGCCGGUGACAAACCGGAGGAAGGUGGGGAUGACGUCAAAUCAUCAUGCCCCUUAUGAUUUGGGCUACACACGUGCUACAAUGGAUAAUACAAAGGGCAGCGAACCCGCGAGGUCAAGCAAAUCCCAUAAAAUUAUUCUCAGUUCGGAUUGUAGUCUGCAACUCGACUACAUGAAGCUGGAAUCGCUAGUAAUCGUAGAUCAGCAUGCUACGGUGAAUACGUUCCCGGGUCUUGUACACACCGCCCGUCACACCACGAGAGUUUGUAACACCCGAAGCCGGUGGAGUAACCUUUUAUUAGGAGCUAGCCGUCAAAGAUGGGACAGAUGAUUGGGGUGAAGUCG
(((.((((((.(((((((((....(((.(((..(((..((((((.((..(((((....)))))..)).)))))))))......(((......((((((((..((...(((((((.((((....(((((((....))))))).....)))).....((((((((((....)))))))))).....((((((....)))))).)))))))..))))))))))(((..(.(((..((((((((.......))))))))))).....))))..((((((((....))))...))))))).((((((..........)))))).((((....))))...)))))).).....(.(((...(((((....))))).)))).)).))))))..((((......((((....)))).....)))).(..((((((...(.....((((((((......)))))))).....)....))))))..)...((((([[[...(((((.....((.]]])).......)))))))))).)))))))))...........((([[.....((((.(.(((.(((((((.(((((((((((....(((((((.....)))))))..)))))))))..)))))))))...(((((((((..(((((((((..((((((((...(((......)))......))))))))..))....(..((....)))))))))).)))))).)))...))))..))))....((((((...((...((((.........))))...))))))))..........((((((..((((((((((((......))))))))))))...((..]])).....)))))).))).(((......((((....))))....)))........(((((.(((((((.((..(((((((((((((((((....((((........))))........(((((((.....((((((((..(((((((....))))))).((.((....)).))))))).))).((.((((..(((((((((...(((((((((....)))..((((......))))..)))))).....((((.(((((((...((..((......))))....)))))))..((((((((.....)))))))).....))))....)))).)))...))))))))....)))))))...)).))))))))))...(((((((.....(((..((...(((....)))...))....))).....)))))))......(...((((((((........))))))))...).....))))).....((((((((.......))))))))......))...)))))))))).)).......((...((((((((..((((((((((((....((((((.((((..((........)).))))))))))...))))))))))))..))))))))....))
```
