## Supplemental Data 2 for "ScanFold3: a robust and rapid approach for identifying structured RNA targets in genomes and transcriptomes": bpRNA_CRW_14597.dbn

```
#Name: bpRNA_CRW_14597
#Length:  1473 
#PageNumber: 2
CGCUGGCGGCGUGCCUAAUACAUGCAAGUCGAGCGAACAGAUGAGAAGCUUGCUUCUCUGAUGUUAGCGGCGGACGGGUGAGUAACACGUGGGUAACCUACCUAUAAGACUGGGAUAACUCCGGGAAACCGGGGCUAAUACCGGAUAAUAUAUUGAACCGCAUGGUUCAAUGUUGAAAGACGGUUUCGGCUGUCACUUAUAGAUGGACCCGCGCCGUAUUAGCUAGUUGGUAAGGUAACGGCUUACCAAGGCAACGAUACGUAGCCGACCUGAGAGGGUGAUCGGCCACACUGGAACUGAGACACGGUCCAGACUCCUACGGGAGGCAGCAGUAGGGAAUCUUCCGCAAUGGGCGAAAGCCUGACGGAGCAACGCCGCGUGAGUGAUGAAGGUCUUAGGAUCGUAAAACUCUGUUGUUAGGGAAGAACAAAUUUGUUAGUAACUGAACAAGUCUUGACGGUACCUAACCAGAAAGCCACGGCUAACUACGUGCCAGCAGCCGCGGUAAUACGUAGGUGGCAAGCGUUAUCCGGAAUUAUUGGGCGUAAAGCGCGCGUAGGCGGUUUCUUAAGUCUGAUGUGAAAGCCCACGGCUCAACCGUGGAGGGUCAUUGGAAACUGGGGAACUUGAGUGCAGAAGAGGAGAGUGGAAUUCCAUGUGUAGCGGUGAAAUGCGCAGAGAUAUGGAGGAACACCAGUGGCGAAGGCGGCUCUCUGGUCUGUAACUGACGCUGAUGUGCGAAAGCGUGGGGAUCAAACAGGAUUAGAUACCCUGGUAGUCCACGCCGUAAACGAUGAGUGCUAAGUGUUAGGGGGUUUCCGCCCCUUAGUGCUGCAGCUAACGCAUUAAGCACUCCGCCUGGGGAGUACGACCGCAAGGUUGAAACUCAAAGGAAUUGACGGGGACCCGCACAAGCGGUAGAGCAUGUGGUUUAAUUCGAAGCAACGCGAAGAACCUUACCAAAUCUUGACAUCCUUUGACCGCUCUAGAGAUAGAGUUUUCCCCUUCGGGGGACAAAGUGACAGGUGGUGCAUGGUUGUCGUCAGCUCGUGUCGUGAGAUGUUGGGUUAAGUCCCGCAACGAGCGCAACCCUUAAGCUUAGUUGCCAUCAUUAAGUUGGGCACUCUAGGUUGACUGCCGGUGACAAACCGGAGGAGGGUGGGGAUGACGUCAAAUCAUCAUGCCCCUUAUGAUUUGGGCUACACACGUGCUACAAUGGAUAAUACAAAGGGCAGCGAACCCGCGAGGUCAAGCAAAUCCCAUAAAAUUAUUCUCAGUUCGGAUUGUAGUCUGCAACUCGACUACAUGAAGCUGGAAUCGCUAGUAAUCGUAGAUCAGCAUGCUACGGUGAAUACGUUCCCGGGUCUUGUACACACCGCCCGUCACACCACGAGAGUUUGUAACACCCGAAGCCGGUGGAGUAACCUUUUAUAAGGAGAUAGCCGUCGAAGGUGGGACAGAUGAUUGGGGUGA
((((.(((((((((....(((.(((..(((..((((((.((..(((((....)))))..)).)))))))))......(((......((((((((..((...(((((((.((((....(((((((....))))))).....)))).....((((((((((....)))))))))).....((((((....)))))).)))))))..))))))))))(((..(.(((..((((((((.......))))))))))).....))))..((((((((....))))...))))))).((((((..........)))))).((((....))))...)))))).).....(.(((...(((((....))))).)))).)).))))))..((((......((((....)))).....)))).(..((((((...(.....((((((((......)))))))).....)....))))))..)...((((([[[...(((((.....((.]]])).......)))))))))).))))................((([[.....((((.(.(((.(((((((.(((((((((((....(((((((.....)))))))..)))))))))..)))))))))...(((((((((..(((((((((..((((((((...(((......)))......))))))))..))....(..((....)))))))))).)))))).)))...))))..))))....((((((...((...((((.........))))...))))))))..........((((((..((((((((((((......))))))))))))...((..]])).....)))))).))).(((......((((....))))....)))........(((((.(((((((.((..(((((((((((((((((....((((........))))........(((((((.....((((((((..(((((((....))))))).((.((....)).))))))).))).((.((((..(((((((((...(((((((((....)))..((((......))))..)))))).....((((.(((((((...((..((......))))....)))))))..((((((((.....)))))))).....))))....)))).)))...))))))))....)))))))...)).))))))))))...(((((((.....(((..((...(((....)))...))....))).....)))))))......(...((((((((........))))))))...).....))))).....(((((.((.......)).)))))......))...)))))))))).))............((((((((..((((((((((((....((((((.((((..((........)).))))))))))...))))))))))))..)))))))).
```
