## Supplemental Data 2 for "ScanFold3: a robust and rapid approach for identifying structured RNA targets in genomes and transcriptomes": bpRNA_CRW_15172.dbn

```
#Name: bpRNA_CRW_15172
#Length:  1326 
#PageNumber: 2
CCGGGAAACCGGGGCUAAUGCCGGGUAAUCCUUUAUCUCGCAUGAGAGGAAGGUAAAAGAUGGCAUCUAGCUAUHACUUACAGAUGGGCCCGCGGCGCAUUAGCUAGUUGGUGAGGUAACGGCUCACCAAGGCGACGAUGCGUAGCCGACCUGAGAGGGUGAUCGGCCACACUGGGACUGAGACACGGCCCAGACUCCUACGGGAGGCAGCAGUAGGGAAUCUUCCGCAAUGGACGAAAGUCUGACGGAGCAACGCCGCGUGAACGAUGAAGGUCUUCGGAUCGUAAAGUUCUGUUGUUAGGGAAGAACAUGUACCGUUCAAACAGGGCGGUACCUUGACGGUACCUAACGAGGAAGCCCCGGCUAACUACGUGCCAGCAGCCGCGGUAAUACGUAGGGGGCAAGCGUUGUCCGGAAUUAUUGGGCGUAAAGCGCGCGCAGGCGGUUCCUUAAGUCUGAUGUGAAAGCCCACGGCUCAACCGUGGAGGGUCAUUGGAAACUGGGGAACUUGAGGACAGAAGAGGAGAGUGGAAUUCCACGUGUAGCGGUGAAAUGCGUAGAUAUGUGGAGGAACACCAGUGGCGAAGGCGACUCUCUGGUCUGUUUCUGACGCUGAGGUGCGAAAGCGUGGGUAGCAAACAGGAUUAGAUACCCUGGUAGUCCACGCCGUAAACGAUGAGUGCUAGGUGUUAGGGGGCUUCCACCCCUUAGUGCUGAAGUUAACGCAUUAAGCACUCCGCCUGGGGAGUACGGCCGCAAGGCUGAAACUCAAAGGAAUUGACGGGGGCCCGCACAAGCGGUGGAGCAUGUGGUUUAAUUCGAAGCAACGCGAAGAACCUUACCAGGUCUUGACAUCCUUGGAUCGCCCUAGAGAUAGGGUUUUCCCUUCGGGGACCAAGUGACAGGUGGUGCAUGGUUGUCGUCAGCUCGUGUCGUGAGAUGUUGGGUUAAGUCCCGCAACGAGCGCAACCCCUAAUCUUAGUUGCCAGCAUUCAGUUGGGCACUCUAAGGUGACUGCCGGUGACAAACCGGAGGAAGGCGGGGAUGACGUCAAAUCAUCAUGCCCCUUAUGACCUGGGCUACACACGUGCUACAAUGGAUGGUACAAAGGGCAGCGAAGCCGCGAGGUGUAGCAAAUCCCAUAAAACCAUUCUCAGUUCGGAUUGCAGGCUGCAACUCGCCUGCAUGAAGCCGGAAUCGCUAGUAAUCGCGGAUCAGCAUGCCGCGGUGAAUACGUUCCCGGGCCUUGUACACACCGCCCGUCACACCACGAGAGUUGGCAACACCCGAAGUCGGUGAGGUAACACAUUAUGUGAGYCAGCCGCC
((((....)))).................((((((((((....)))))))))).....((((((.....))))))....................(((..(.(((..((((((((.......))))))))))).....))))..((((((((....))))...))))....((((((..........)))))).((((....))))................(.(((...(((((....))))).))))............((((......((((....)))).....)))).(..((((((...(.....((((((((.......)))))))).....)....))))))..)...((((([[[...(((((.....((.]]])).......)))))))))).....................((([[.....((((.(.(((.(((((((.(((((((((((....(((((((.....)))))))..)))))))))..)))))))))...(((((((((..(((((((((..((((((((...(((......)))......))))))))..))....(..((....)))))))))).)))))).)))...))))..))))....((((((...((...((((.........))))...))))))))..........((((((..((((((((((((......))))))))))))...((..]])).....)))))).))).(((......((((....))))....)))........(((((.(((((((.((..(((((((((((((((((....((((........))))........(((((((.....((((((((..(((((((....))))))).((((....))))))))).))).((.((((..(((((((((...(((((((((....)))..((((......))))..)))))).....((((.(((((((...((..((......))))....)))))))..((((((((.....)))))))).....))))....)))).)))...))))))))....)))))))...)).))))))))))...(((((((.....(((..((...(((....)))...))....))).....)))))))......(...((((((((........))))))))...).....))))).....((((((((.......))))))))......))...)))))))))).))......................................((((((.((((..(((.....))).))))))))))
```
