## Supplemental Data 2 for "ScanFold3: a robust and rapid approach for identifying structured RNA targets in genomes and transcriptomes": bpRNA_CRW_15177.dbn

```
#Name: bpRNA_CRW_15177
#Length:  1381 
#PageNumber: 2
GGAUGGGUGAGUAACACGUGGGGAACCUGCCCCAUAGUCUGGGAUACCACUUGGAAACAGGUNCUAAUACCGGAUAAGAAAGCAGAUCGCAUGNUCAGCUUAUAAAAGGCGGCGUNANNUNUCGCUNUGGNAUGGCCCCGCGGUGCAUUAGCUNGUUGGUAGGGUAACGGCCUACCAAGGCAAUGAUGCAUAGCCGAGUUGAGAGACUGAUCGGCCACAUUGGGACUGAGACACGGCCCAAACUCCUACGGGAGGCNGCNGUNGGGAAUCUUCCACAAUGGACGAAAGUCUGAUGGAGCNACGCCGCGUGAGUGAAGAAGGUUUUCGGAUCGUNAAGCUCUGUUGUUGGUGAAGAAGGAUAGAGGUAGUAACUGGCCUUUAUUUGACGGUAAUCAACCAGAAAGUCACGGCUAACUACGUGCCAGCAGCNGCGGUAAUACGUAGGUGGCNAGCGUUGUCCGGAUUUAUUGGGCGUNAAGCGAGCGCAGGCGGAAGAAUAAGUCUNAUGUGAAAGCCCUCGGCUUAACCGAGNNACUGCAUCGGAAACUGUUUUUCUUGAGUGCAGAAGAGGAGAGUGGAACUCCAUGUGUAGCGGUGGAAUGCGUAGAUAUAUGGAAGAACACCAGUGGCGAAGGCGGCUCUCUGGUCUGCAACUGACGCUGAGGCUCGAAAGCAUGGGUNGCGAACAGGAUUNGAUACCCUGGUNGUCCAUGCCGUAAACGAUGAGUGCUNAGUGUUGGGAGGUUUCCGCCUCUCAGUGCUGCANCUNACGCAUUAAGCACUCCGCCUGGGGAGUACGACCGCAAGGUUGAAACUCAAAGGAAUUGACGGGGGCCNGCACAAGCGGUGGAGCAUGUNGUUUAAUUCGAAGNAACGCGAAGAACCUUACCAGGUCUUGACAUCUAGUGCAAUCCGUAGAGAUACGGNGUUCCUUCGGGGACACUAAGACAGGUGGUGCAUGGCUGUCGUCAGCUCGUGUCGUGAGAUGUUGGGUUAAGUCCCGCAACGAGCGCAACCCUUGUCAUUAGUUGCCAGCAUUAAGUUGGGCACUCUAAUGAGACUGCCGGUGACAAACCGGAGGAAGGUGGGGAUGACGUCAAGUCAUCAUGCCCCUUAUGACCUNGGCUACACACGUGCUACAAUGGACAGUACNACGAGGAGCAAGCCUGCGAAGGCAAGCGAAUCUCUUAAAGCUGUUCUCAGUUCGGACUGCAGUCUGCAACUNGACUGCACGAAGCUGGAAUCGCUNGUAAUCGCGGAUCAGCACGCCGCGGUNAAUACGUUCCCGGGCNUUGUACACACCGCCCGUNACACCAUNGGAGUCUGCAAUGCCCAAAGCCGGUGGCCUAACUCGGGAAGGAGCCGUCUAANNCAGGGCAGA
......(((......((((((((..((...(((((((.((((....(((((((....))))))).....)))).....((((((((((....)))))))))).....((((((....)))))).)))))))..))))))))))(((..(.(((..((((((((.......))))))))))).....))))..((((((((....))))...))))))).((((((..........)))))).((((....))))................(.(((...(((((....))))).))))............((((......((((....)))).....)))).(..((((((...(.....((((((((......)))))))).....)....))))))..)...((((([[[...(((((.....((.]]])).......)))))))))).....................((([[.....((((.(.(((.(((((((.(((((((((((....(((((((.....)))))))..)))))))))..)))))))))...(((((((((..(((((((((..((((((((...(((......)))......))))))))..))....(..((....)))))))))).)))))).)))...))))..))))....((((((...((...((((.........))))...))))))))..........((((((..((((((((((((......))))))))))))...((..]])).....)))))).))).(((......((((....))))....)))........(((((.(((((((.((..(((((((((((((((((....((((........))))........(((((((.....((((((((..(((((((....))))))).(((....)).)))))).))).((.((((..(((((((((...(((((((((....)))..((((......))))..)))))).....((((.(((((((...((..((......))))....)))))))..((((((((.....)))))))).....))))....)))).)))...))))))))....)))))))...)).))))))))))...(((((((.....(((..((...(((....)))...))....))).....)))))))......(...((((((((........))))))))...).....))))).....((((((((.......))))))))......))...)))))))))).)).......................(((((((((((....((((((.((((..(....).))))))))))...)))))))))))
```
