## Supplemental Data 2 for "ScanFold3: a robust and rapid approach for identifying structured RNA targets in genomes and transcriptomes": bpRNA_CRW_15184.dbn

```
#Name: bpRNA_CRW_15184
#Length:  1512 
#PageNumber: 2
NNNUANAAUGAGAGUUUGAUCCUGGCUCAGGACGAACGCUGGCGGCGUGCCUAAUACAUGCAAGUCGAGCGAGCGGAACCAACAGAUUUACUUCGGUAAUGACGUUGNAAACNAGCGGCGGAUGGGUGAGUAACACGUGGGGAACCUGCCCCNAAGUCUGGGAUACCAUUUGGAAACAGGUGCUAAUACCGGAUAAUAAAGCAGAUCGCAUGAUCAGCUUUUGAAAGGCGGCGUAAGCUGUCGCUNAGGGAUGGCCCNGCGGUGCAUUAGCUAGUUGGUAAGGUAACGGCUUACCAAGGCGACGAUGCAUAGCCGAGUUGAGAGACUGAUCGGCCACAUUGGGACUGAGACACGGCCCNAACUCCUACGGGAGGCAGCAGUAGGGAAUCUUCCACAAUGGACGCAAGUCUGAUGGAGCAACGCCGCNUGAGUGAAGAAGGUUUUCGGAUCGUAAAGCUCUGUUGUUGGUGAAGAAGGAUAGAGGUAGUAACUGGCCUUUAUUUGACGGUAAUCAACCAGAAAGUCUCGGCUAACUACGUGCCAGCAGCCGCGGUAAUACGUAGGUGGCNAGCGUUGUCCGGAUUUAUUGGGCGUAAAGCGAGCGCAGGCGGAAAAAUAAGUCUNAUGUGAAAGCCCUCGGCUUNACCGAGNNACUGCAUCGGAAACUGUUUUUCUUGAGUGCAGAAGAGGAGAGUGGAACUCCAUGUGUAGCGGUGGAAUGCGUAGAUAUAUGGAAGAACACCAGUGGCGAAGGCGGCNCUCUGGUCUGCAACUGACGCUGAGGCUCGNAAGCAUGGGUAGCGAACAGGAUUAGAUACCCUGGUAGUCCAUGCCGUAAACGAUGAGUGCUAAGUGUUGGGAGGUUUCCGCCUCUCAGUGCUGCAGCUAACGCAUUAAGCUCUCCGCCUGGGGAGUACGACCGCAAGGUUGAAACUCAAAGGAAUUGACGGGGGCCNGCACAAGCGGUGGAGCAUGUGGUUUAAUUCGAANNNACGCGAAGAACCUUACCAGGNCUUGACAUCUAGUGCNAUCUGUAGAGAUAUGGAGUUCCCUUCGGGGNCGCUAAGACAGGUGGNGCAUGGCUGUCGUCAGCUCGUGUCGUGAGAUGUUGGGUUAAGUCCCGCAACGAGCGCAACCCUUGUUAUUAGUUGCCAGCAUUAAGUUGGGCACUCUAAUGAGACUGCCGGUGACAAACCGGAGGAAGGUGGGGAUGACGUCAAGUCAUCAUGCCCCUUAUGACCUGGGCUACACACGUGCUACAAUGGGCAGUACAACGAGAAGCAAGCCUGCGAAGGCNAGCGAAUCUCUGAAAGCUGUUCUCAGUUCGGACUGCAGUCUGCAACUCGACUGCACGAAGCUGGAAUCGCUAGUAAUCGCGGAUCAGCACGCCGCGGUGAAUACGUUCCCGGGCNUUGUACACACCGCCCGUCACACCAUGGGAGUCUGCAAUGCCCAAAGCCGGUGGCCUNACNNUCGGGAAGGAGCCGUCUAAGGCAGGGCAGAUGACNGGGG
...........(((((...[[[.))))).((((.((((((.(((((((((....(((.(((..(((..((((((....(((......((((....))))......))..))))))))))......(((......((((((((..((...(((((((.((((....(((((((....))))))).....)))).....((((((((((....)))))))))).....((((((....)))))).)))))))..))))))))))(((..(.(((..((((((((.......))))))))))).....))))..((((((((....))))...))))))).((((((..........)))))).((((....))))...)))))).).....(.(((...(((((....))))).)))).)).))))))..((((......((((....)))).....)))).(..((((((...(.....((((((((......)))))))).....)....))))))..)...((((([[[...(((((.....((.]]])).......)))))))))).))))))))))..........((([[.....((((.(.(((.(((((((.(((((((((((....(((((((.....)))))))..)))))))))..)))))))))...(((((((((..(((((((((..((((((((...(((......)))......))))))))..))....(..((....)))))))))).)))))).)))...))))..))))....((((((...((...((((.........))))...))))))))..........((((((..((((((((((((......))))))))))))...((..]])).....)))))).))).(((......((((....))))....)))...]]]..(((((.(((((((.((..(((((((((((((((((....((((........))))........(((((((.....((((((((..(((((((....))))))).((((....))))))))).))).((.((((..(((((((((...(((((((((....)))..((((......))))..)))))).....((((.(((((((...((..((......))))....)))))))..((((((((.....)))))))).....))))....)))).)))...))))))))....)))))))...)).))))))))))...(((((((.....(((..((...(((....)))...))....))).....)))))))......(...((((((((........))))))))...).....))))).....((((((((.......))))))))......))...)))))))))).))..............((((((..((((((((((((....((((((.((((..((....)).))))))))))...))))))))))))..))))))
```
