## Supplemental Data 2 for "ScanFold3: a robust and rapid approach for identifying structured RNA targets in genomes and transcriptomes": bpRNA_CRW_15256.dbn

```
#Name: bpRNA_CRW_15256
#Length:  377 
#PageNumber: 1
CAUUUAGUUGGGCACUCUAAAGUGACUGCCGGUGCAAGCCGGAGGAAGGUGGGGAUGACGUCAAAUCAUCAUGCCCCUUAUGACCUGGGCUACACACGUGCUACAAUGGAUAGUACAAAGGGUCGCGAAGCCGCGAGGUGGAGCUAAUCCCAUAAAACUAUUCUCAGUUCGGAUUGUAGGCUGCAACUCGCCUACAUGAAGCCGGAAUCGCUAGUAAUCGUGGAUCAGCAUGCCACGGUGAAUACGUUCCCGGGCCUUGUACACACCGCCCGUCACACCACGAGAGUUUGUAACACCCGAAGUCGGUAGGGUAACCUUUAUGGAGCCAGCCGCCGAAGGUGGGACAGAUAAUUGGGGUGAAGUCGUAACAAGGUAGC
((......))...............((((((((....))))))))..............................................................(((((((.....(((..((...(((....)))...))....))).....)))))))......(...((((((((........))))))))...)...............((((((((.......))))))))............................((.((...((((((((..((((((((((((....((((((.((((..((.....)).))))))))))...))))))))))))..))))))))....))..))........
```
