## Supplemental Data 2 for "ScanFold3: a robust and rapid approach for identifying structured RNA targets in genomes and transcriptomes": bpRNA_CRW_15264.dbn

```
#Name: bpRNA_CRW_15264
#Length:  721 
#PageNumber: 2
GUACUUGUACCAACUGGAUGAGCAGCGAACGGGUGAGUAACGCGUGGGGAAUCUGCCUUUGAGCGGGGGACAACAUUUGGAAACGAAUGCUAAUACCGCAUAAAACUUUAAACACAAGUUUUAAGUUUGAAAGAUGCAAUUGCAUCACUCAAAGAUGAUCCCGCGUUGUAUUAGCUAGUUGGUGAGGUAAAGGCUCACCAAGGCGAUGAUACAUAGCCGACCUGAGAGGGUGAUCGGCCACAUUGGGACUGAGACACGGCCCAAACUCCUACGGGAGGCAGCAGUAGGGAAUCUUCGGCAAUGGACGAAAGUCUGACCGAGCAACGCCGCGUGAGUGAAGAAGGUUUUCGGAUCGUAAAACUCUGUUGGUAGAGAAGAACGUUGGUGAGAGUGGAAAGCUCAUCAAGUGACGGUAACUACCCAGAAAGGGACGGCUAACUACGUGCCAGCAGCCGCGGUAAUACGUAGGUCCCGAGCGUUGUCCGGAUUUAUUGGGCGUAAAGCGAGCGCAGGUGGUUUAUUAAGUCUGGUGUAAAAGGCAGUGGCUCAACCAUUGUAUGCAUUGGAAACUGGUAGACUUGAGUGCAGGAGAGGAGAGUGGAAUUCCAUGUGUAGCGGUGAAAUGCGUAGAUAUAUGAGGAACACCGUGGCGAAAGCGGCUCUCUGGCCUGUAACUGACACUGAGGCUCGAAAGCGUGGGGAGCAAACAGGAUUAGAUACC
(((....)))......................(((......((((((((..((...(((((((.((((....(((((((....))))))).....))))....((((((((((....)))))))))).....(((((....))))).)))))))..))))))))))(((..(.(((..((((((((.......))))))))))).....))))..((((((((....))))...))))))).((((((..........)))))).((((....))))................(.(((...(((((....))))).))))............((((......((((....)))).....)))).(..((((((...(.....((((((((.......)))))))).....)....))))))..)...((((([[[...(((((.....((.]]])).......))))))))))...............................((((.(.(((.(((((((.(((((((((((....(((((((.....))))))).)))))))))..)))))))))...(((((((((..(((((((((..((.(((((...(((......)))......)))))))..))...(..((....)))))))))).)))))).)))...))))..)))).....................(.........)
```
