## Supplemental Data 2 for "ScanFold3: a robust and rapid approach for identifying structured RNA targets in genomes and transcriptomes": bpRNA_CRW_15266.dbn

```
#Name: bpRNA_CRW_15266
#Length:  1504 
#PageNumber: 2
NNUAAAUCGAGAGUUUGAUCCUGGCUCAGGACGAACGCUGGCGGCGUGCCUAAUACAUGCAAGUCGAACGCAAAACUUUCAYCGAAUGCUUGCAUUCACCGRAAGUUUUGAGUGGCGAACGGGUGAGUAACACGUGGGUAACCUGCCCAGAAGAGGGGGAUAACACUUGGAAACAGGUGCUAAUACCGCAUAACAAUAAAAACCGCAUGGUUUUUAUUUAAAAGAUGGUUUUGCUAUCNCUUCUGGAUGGACCNNCGGCGUAUUAGCUAGUUGGUAAGGUAAAGGCUUACCAAGGCAAUGAUACGUAGCCGAACUGAGAGGUUGAUCGGCCACAUUGGGACUGAGACACGGCCNNNACUCCUACGGGAGGCAGCAGUAGGGAAUCUUCCACAAUGGACGAAAGUCUGAUGGAGCAACGCCNCGUGAGUGAAGAAGGUUUUCGGAUCGUAAAACUCUGUUGUUAGAGAAGAACGUGUGUGAGAGUAACUGCUCAUGCAGUGACGGUAUCUAACCAGAAAGCCACGGCUAACUACGUGCCAGCAGCCGCGGUAAUACGUAGGUGGCNAGCGUUGUCCGGAUUUAUUGGGCGUAAAGGGAACGCAGGCGGUUUUUUAAGUCUGAUGUGAAANCCUUCGGCUUAACCGAAGUCAUGCAUUGGAAACUGAAAGACUUGAGUGCAGAAGAGGAGAGUGGAACUCCAUGUGUAGCGGUGAAAUGCGUAGAUAUAUGGAAGAACACCAGUGGCGAAAGCGGCNCUCUGGUCUGUAACUGACGCUGAGGUUCGAAAGUGUGGGUAGCAAACAGGAUUAGAUACCCUGGUAGUCCACACCGUAAACGAUGAAUGCUAAGUGUUGGAGGGUUUCCGCCNUUCGGUGCUGCAGCUAACGCAUUAAGCAUUCCGCCUGGGGAGUACGACCGCAAGGUUGAAACUCAAAGGAAUUGACGGGGGCCNGCACAAGCGGUGGAGCAUGUGGUUUAAUUCGAANNAACGCGAAGAACCUUACCAGGUCUUGACAUCUUCUGACAACCUAAGAGAUUAGGUNUUCCCUUCGGGGACAGAAUGACAGGUGGUGCAUGGUUGUCGUCAGCUCGUGUCGUGAGAUGUUGGGUUAAGUCCCGCAACGAGCGCAACCCUUAUUAUUAGUUGCCAGCAUUAAGUUGGGCACUCUAGUGAGACUGCCGGUGACAAACCGGAGGAAGGUGGGGAUGACGUCAAAUCAUCAUGCCCCUUAUGACCUGGGCUACACACGUGCUACAAUGGACGGUACAACGAGUCGCGAAACCGCGAGGUUUAGCUAAUCUCUUAAAGCCGUUCUCAGUUCGGAUUGUAGGCUGCAACUCGCCUACAUGAAGUCGGAAUCGCUAGUAAUCGCGGAUCAGCAUGCCGCGGUGAAUACGUUCCCNGGCNUUGUACACACCGCNCNUCACACCAUGAGAGUUUGUAACACCCAAAGCCGGUGAGGUAACCUUUAUGGRACCAGCCGUCUAAGGUGGGACAGAUGAU
..........(((((...[[[.))))).((((.((((((.(((((((((....(((.(((..(((..((((((..(((.....(((((....))))).....))..))))))))))......(((......((((((((..((...(((((((.((((....(((((((....))))))).....)))).....((((((((((....)))))))))).....((((((...)))))).)))))))..))))))))))(((..(.(((..((((((((.......))))))))))).....))))..((((((((....))))...))))))).((((((..........)))))).((((....))))...)))))).).....(.(((...(((((....))))).)))).)).))))))..((((......((((....)))).....)))).(..((((((...(.....((((((((......)))))))).....)....))))))..)...((((([[[...(((((.....((.]]])).......)))))))))).))))))))))..........((([[.....((((.(.(((.(((((((.(((((((((((....(((((((.....)))))))..)))))))))..)))))))))...(((((((((..(((((((((..((((((((...(((......)))......))))))))..))....(..((....)))))))))).)))))).)))...))))..))))....((((((...((...((((.........))))...))))))))..........((((((..((((((((((((......))))))))))))...((..]])).....)))))).))).(((......((((....))))....)))...]]]..(((((.(((((((.((..(((((((((((((((((....((((........))))........(((((((.....((((((((..(((((((....))))))).((((....))))))))).))).((.((((..(((((((((...(((((((((....)))..((((......))))..)))))).....((((.(((((((...((..((......))))....)))))))..((((((((.....)))))))).....))))....)))).)))...))))))))....)))))))...)).))))))))))...(((((((.....(((..((...(((....)))...))....))).....)))))))......(...((((((((........))))))))...).....))))).....((((((((.......))))))))......))...)))))))))).))...................(..((((((((((((....((((((.((((..((.....)).))))))))))...))))))))))))..)
```
