## Supplemental Data 2 for "ScanFold3: a robust and rapid approach for identifying structured RNA targets in genomes and transcriptomes": bpRNA_CRW_15312.dbn

```
#Name: bpRNA_CRW_15312
#Length:  1432 
#PageNumber: 2
GAGAGUUNGAUCCUGGCUCAGGACGAACGCUGGCGGCGUGCCUAAUACAUGCAAGUCGAGCGGAGUUGUGAUGGAGCUNGCUCCUGAUCAACUUAGCGGCGGACGGGUGAGUAACACGUAGGCAACCUGCCCCUUGGACUGGGAUAACUACCGGAAACGGUNGCUAAUACCGGAUAAUUCCUCUNAGCUCCUGCUAGGAGGCUGAAAGGCGGAGCAAUCUGUCACCNANGNAUNNNUNCGGCGCAUUAGCUAGUUGGUGGGGUAACGGCUCACCAAGGCGACGAUGCGUAGCCGACCUGAGAGGGUNAACGGCCACACUGGGACUGAGACACGGCCCAGACUCCUACGGGAGGCAGCAGUAGGGAAUCUUCCGCAAUGGGCGAAAGCCUGACGGAGCAACGCCGCGUGAGUGAUGAAGGUUUUCGGAUCGUAAAGCUCUGUUGCCAGGGAAGAACGUNCUNNAGAGUAACUGCUNGAGGAGUGACGGUACCUGAGAAGAAAGCCCCGGCUAACUACGUGCCAGCAGCCGCGGUNAUACGUAGGNGGCNAGCGUUGUCCGGAAUUAUUGGGCGUNAAGCGCGCGCAGGCGGCUNUUUAAGUCUNGUGUUNNAACCAUGGGCUCAACCUNUNGUCGCACUGGAAACUGGACAGNUNCAGUGCAGAAGAGGAAAGUNGAAUUCCACGUGUAGCGGUNAAAUGCGUAGAGAUGUGGAGGAACACCAGUGGCGAAGGCGACUNUCUNGGCUGUNACUGACGCUGAGGCGCGNAAGCGUGGGGAGCAAACAGGAUUAGAUACCCUNGUAGUCCACGCCGUAAACGAUGAGUGCUAGGUGUUAGGGGUUUCGAUACCCUUGGUGCCGAAGUNAACACAGUAAGCACUCCGCCUNGGGAGUACGGUCGCAAGACUNAAACUCAAAGGAAUUGACGGGNACCCGCACAAGCAGUGGAGUAUGUNGUUUAAUUCGAAGCAACGCGAAGAACCUUACCAGGUCUUGACAUCCCUCUGAAUACGUUAGAGAUAGCGUAGGCUUCCGGACAGAGGAGACAGGUGGNGCAUGGUUGUCGUCAGCUCGUGUCGUGAGAUGUUGGGUUAAGUCCCGCAACGAGCGCAACCCUUGACUUUAGUUGCCAGCAGGUAAAGCUGGGCACUCUAGAGUGACUGCCGGUGACAAACCGGAGGAAGGUGGGGAUGACGUCAAAUCAUCAUGCCCCUUAUGACCUNGGCUACACACGUACUACAAUGGCCGGUACAACGGGAAGCGAAGCGCGAGGCGGAGCCAAUCUUAUAAAGCCGGUCUCAGUUCGGAUUGCAGGCUGCAACUCGCCUNCAUGAAGUCGGAAUUGCUAGUAAUCGCGGAUCAGCAUGCCGCGGUNAAUACGUUCCCGGGUNUNGUACACACGGCNCGUCACACCACGAGAGUUUACAACACCC
..(((((...[[[.))))).((((.((((((.(((((((((....(((.(((..(((..((((((..(((..((((....))))..))..))))))))))......(((......(((((..(..((...(((((((.((((....(((((((....))))))).....)))).....((((((((((....)))))))))).....((((((....)))))).)))))))..))))))))(((..(.(((..((((((((.......))))))))))).....))))..((((((((....))))...))))))).((((((..........)))))).((((....))))...)))))).).....(.(((...(((((....))))).)))).)).))))))..((((......((((....)))).....)))).(..((((((...(.....((((((((......)))))))).....)....))))))..)...((((([[[...(((((.....((.]]])).......)))))))))).))))))))))..........((([[.....((((.(.(((.(((((((.(((((((((.(....(((((((.....)))))))..))))))))..)))))))))...(((((((((..(((((((((..((((((((...(((......)))......))))))))..))....(..((....)))))))))).)))))).)))...))))..))))....((((((...((...((((.........))))...))))))))..........((((((..((((((((((((......))))))))))))...((..]])).....)))))).))).(((......((((....))))....)))...]]]..(((((.(((((((.((..(((((((((((((((((....((((........))))........(((((((.....((((((.((..(((((((....)))))))...(....).)).))).))).((.((((..(((((((((...(((((((((....)))..((((......))))..)))))).....((((.(((((((...((..((........))))....)))))))..((((((((.....)))))))).....))))....)))).)))...))))))))....)))))))...)).))))))))))...(((((((.....(((..((....((....))...))....))).....)))))))......(...((((((((........))))))))...).....))))).....((((((((.......))))))))......))...)))))))))).))...................................
```
