## Supplemental Data 2 for "ScanFold3: a robust and rapid approach for identifying structured RNA targets in genomes and transcriptomes": bpRNA_CRW_15316.dbn

```
#Name: bpRNA_CRW_15316
#Length:  1455 
#PageNumber: 2
AGCGGCGGACGGGUGAGUAACACGUAGGCAACCUGCCCCUUGGACUGGGAUAACUACCGGAAACGGUAGCUAAUACCGGAUAAUUCCUCUUAGCUCCUGCUANGAGGCUGAAAGGCGGAGCAAUCUGUCACCAAGGGAUGNNCCUGCGGCGCAUUAGCUAGUUGGUGGGGUAACGGCUCACCAAGGCGACGAUGCGUAGCCGACCUGAGAGGGUGAACGGCCACACUGGGACUGAGACACGGCCCAGACUCCUACGGGAGGCAGCAGUAGGGAAUCUUCCGCAAUGGGCGAAAGCCUGACGGAGCAACGCCGCGUGAGUGAUGAAGGUUUUCGGAUCGUAAAGCUCUGUUGCCAGGGAAGAACGUCUUGUAGAGUAACUGCUACAAGAGUGACGGUACCUGAGAAGAAAGCCCCGGCUAACUACGUGCCAGCAGCCGCGGUAAUACGUAGGGGGCAAGCGUUGUCCGGAAUUAUUGGGCGUAAAGCGCGCGCAGGCGGCUGUUUAAGUCUGGUGUUUAAACCAUGGGCUCAACCUGUGGUCGCACUGGAAACUGGACAGCUUGAGUGCAGAAGAGGAAAGUGGAAUUCCACGUGUAGCGGUGAAAUGCGUAGAGAUGUGGAGGAACACCAGUGGCGAAGGCGACUUUCUGGGCUGUAACUGACGCUGAGGCGCGAAAGCGUGGGGAGCAAACAGGAUUAGAUACCCUGGUAGUCCACGCCGUAAACGAUGAGUGCUAGGUGUUAGGGGUUUCGAUACCCUUGGUGCCGAAGUUAACACAGUAAGCACUCCGCCUGGGGAGUACGGUCGCAAGACUGAAACUCAAAGGAAUUGACGGGGACCCGCACAAGCAGUGGAGUAUGUGGUUUAAUUCGAAGCAACGCGAAGAACCUUACCAGGUCUUGACAUCCCUCUGAAUCGUCUAGAGAUGAUGGCGCGGCCUUCGGGACAGAGGAGACAGGUGGUGCAUGGUUGUCGUCAGCUCGUGUCGUGAGAUGUUGGGUUAAGUCCCGCAACGAGCGCAACCCUUGACUUUAGUUGCCAGCAGGUCAAGCUGGGCACUCUAGAGUGACUGCCGAGUGACAAACCGGAGGAAGGUGGGGAUGACGUCAAAUCAUCAUGCCCCUUAUGACCUGGGCUACACACGUACUACAAUGGCCGGUACAACGGGAAGCGAAGCGCGAGGCGGGAGCCAAUCUUAGAAAGCCGGUCUCAGUUCGGAUUGCAGGCUGCAACUCGCCUGCAUGAAGUCGGAAUUGCUAGCUAAUCGCGGAUCAGCAUGCCGCGGUGCAAUGACGUUCCCGGGUCUUGUACACACCGCCCGUCACACCACGAGAGUUUACAACACCCGAAGUCGGUGGGGUAACCGCAAGGAGCCAGCCGCCGAAGUGGGGUAGAUGAUUGGGGUGAAGUCGUAACAAGGUAGCCGUAUCGGAAGGUGCGGCUGGAUCACCUCC
............(((......((((((((..((...(((((((.((((....(((((((....))))))).....)))).....((((((((((....)))))))))).....((((((....)))))).)))))))..))))))))))(((..(.(((..((((((((.......))))))))))).....))))..((((((((....))))...))))))).((((((..........)))))).((((....))))................(.(((...(((((....))))).))))............((((......((((....)))).....)))).(..((((((...(.....((((((((......)))))))).....)....))))))..)...((((([[[...(((((.....((.]]])).......)))))))))).....................((([[.....((((.(.(((.(((((((.(((((((((.(....(((((((.....)))))))..))))))))..)))))))))...(((((((((..(((((((((..((((((((...(((......)))......))))))))..))....(..((....)))))))))).)))))).)))...))))..))))....((((((...((...((((.........))))...))))))))..........((((((..((((((((((((......))))))))))))...((..]])).....)))))).))).(((......((((....))))....)))........(((((.(((((((.((..(((((((((((((((((....((((........))))........(((((((.....((((((.((..(((((.(....))))))....(((....))))).))).))).((.((((..(((((((((...(((((((((....)))..((((......))))..)))))).....((((.(((((((...((..((........))))....)))))))..((((((((......)))))))).....))))....)))).)))...))))))))....)))))))...)).))))))))))...(((((((.....(((..((...(((....)))...))....))).....)))))))......(...((((((((........))))))))...).....)))))......((((((((.......))))))))........))...)))))))))).))....((.((...((((((((..((((((((((.(....((((((.((((..((....)).))))))))))...)))))))))))..))))))))....))..))....((((((((((....))))))))))..........
```
