## Supplemental Data 2 for "ScanFold3: a robust and rapid approach for identifying structured RNA targets in genomes and transcriptomes": bpRNA_CRW_15396.dbn

```
#Name: bpRNA_CRW_15396
#Length:  313 
#PageNumber: 1
UGAACGCUGGCGGCGUGCCUAAUACAUGCAAGUCGAGCGAACAGACGAGGAGCUUGCUCCUCUGACGUUAGCGGCGGACGGGUGAGUAACACGUGGAUAACCUACCUAUAAGACUGGGAUAACUUCGGGAAACCGGAGCUAAUACCGGAUAAUAUDUUGAACCGCAUGGUUCAAUAGUGAAAGACGGUUUUGCUGUCACUUAUAGAUGGAUCCGCGCCGCAUUAGCUAGUUGGUAAGGUAACGGCUUACCAAGGCAACGAUGCGUAGCCGACCUGAGAGGGUGAUCGGCCACACUGGAACUGAGACACGGUCC
...............................(((..((((((.((..(((((....)))))..)).)))))))))......(((......((((((((..((...(((((((.((((....(((((((....))))))).....)))).....((((((((((....)))))))))).....((((((...)))))).)))))))..))))))))))(((..(.(((..((((((((.......))))))))))).....))))..((((((((....))))...)))))))...((((..........))))
```
