## Supplemental Data 2 for "ScanFold3: a robust and rapid approach for identifying structured RNA targets in genomes and transcriptomes": bpRNA_CRW_15418.dbn

```
#Name: bpRNA_CRW_15418
#Length:  1335 
#PageNumber: 2
GAACGGGUGAGUNACGCGUAGGUAACCUGCCUACUAGCGGGGGAUAACUAUUGGAAACGAUAGCUAAUACCGCAUAACAGCAUUUAACACAUGUUAGAUGCUUGAAAGGAGCAAUUGCUUCACUAGUAGAUGGNCCUNCGUUGUAUUAGCUAGUUGGUGAGGUAACGGCUCACCAAGGCAACGAUACAUAGCCGACCUGAGAGGGUGAUCGGCCACACUGGGACUGAGACACGGCCCNGACUCCUACGGGAGGCAGCNGUAGGGAAUCUUCGGCAAUGGGGGNAACCCUGACCGAGCAACGCCGCGUGAGUGAAGAAGGUUUUCGGAUCGUAAAGCUCUGUUGUAAGAGAAGAACGUGUGUGAGAGUGGAAAGUUCACACAGUGACGGUAACUCACCAGAAAGGGACGGCUAACUACGUGCCAGCAGCCGCGGUAAUACGUAGGUCCCNAGCGUUGUCCGGAUUUAUUGGGCGUNAAGCGAGCGCAGGCGGUUUAAUAAGUCUGAAGUUAAAGGCAGUGGCUCAACCAUUGUUCGCUUUGGAAACUGUUAGACUUGAGUGCAGAAGGGGNGAGUGGAAUUCCAUGUGUAGCGGUGAAAUGCGUAGAUAUAUGGAGGAACNCCGGUGGCGAAAGCGGCUCUCUGGUCUGUAACUGACGCUGAGGCUCGAAAGCGUGGGGNGCNAACAGGAUUNGAUNCCCUGGUNGUCCACGCCGUNAACGAUGAGUGCUAGGUGUUAGGCCCUUUCCGGGNCUUAGUGCCGCAGCUNACGCAUUAAGCACUCCGCCUGGGGNGUACGACCGCAAGGUUGAAACUCAAAGGAAUUGACGGGGNCCNGCACNAGCGGUGGAGCAUGUNGUUUAAUUCGAAGCANCGCGAAGAACCUUACCAGGUCUUGACAUCCCGAUGCUNUUCCUAGAGAUAGGAAGUUUCUUCGGAACAUCGGUGACAGGUGGNGCAUNGUCGUCGUCAGCUCGUGUCGUGAGAUGUUGGGUUAAGUCCCGCAACGAGCGCNACCCCUNUUGUUAGUUNCCAUCAUUNAGUUGGGCACUCUAGCGAGACUGCCGGUAAUNAACCGGAGGAAGGUNGGGAUGACGUCAAAUCAUCAUGCCCCUUAUGACCUNGGCUACACACGUGCUACAAUGGUUGGUACAACGAGUCGCGAGUCGGUGACGGCAAGCAAAUCUCUUAAAGCCAAUCUCNGUUCGGAUUGUAGGCUGCAACUCGCCUNCAUGAAGUCGGAAUCGCUNGUAAUCGCGGAUCAGCACGCCGCGGUNAAUACGUUCCCGGGCNUNGUACACACCGCNCGUCACACCACGAGAGUUUGUAACACCCGA
......(((......((((((((..((...(((((((.((((....(((((((....))))))).....)))).....((((((((((....)))))))))).....(((((....))))).)))))))..))))))))))(((..(.(((..((((((((.......))))))))))).....))))..((((((((....))))...))))))).((((((..........)))))).((((....))))................(.(((...(((((....))))).))))............((((......((((....)))).....)))).(..((((((...(.....((((((((.......)))))))).....)....))))))..)...((((([[[...(((((.....((.]]])).......)))))))))).....................((([[.....((((.(.(((.(((((((.((((((((((.....(((((((.....)))))))..))))))))..)))))))))...(((((((((..(((((((((..((((((((...(((......)))......))))))))..))....(..((....)))))))))).)))))).)))...))))..))))....((((((...((...((((.........))))...))))))))..........((((((..((((((((((((......))))))))))))...((..]])).....)))))).))).(((......((((....))))....)))........(((((.(((((((.((..(((((((((((((((((....((((........))))........(((((((.....((((((.((..(((((((....))))))).(((....))))).))).))).((.((((..(((((((((...(((((((((....)))..((((......))))..)))))).....((((.(((((((...((..((......))))....)))))))..((((((((.....)))))))).....))))....)))).)))...))))))))....)))))))...)).))))))))))...(((((((.....(((..((...(((....)))...))....))).....)))))))......(...((((((((........))))))))...).....))))).....((((((((.......))))))))......))...)))))))))).)).....................................
```
