## Supplemental Data 2 for "ScanFold3: a robust and rapid approach for identifying structured RNA targets in genomes and transcriptomes": bpRNA_CRW_15546.dbn

```
#Name: bpRNA_CRW_15546
#Length:  1517 
#PageNumber: 2
UUAAAUUGAGAGUUUGAUCCUGGCUCAGGAUNAACGCUGGCGGCGUGCCUAAUACAUGCNAGUCGAACGCACUGUGGUUCAAAUGAGAUGAGAAGCUUGCUCAAGUCAAAUGCCAACAUUGCAAAGAGUGGCGAACGGGUGAGUNACNCGUGGGAAACCUACCUCUUAGCNGGGGAUAACAUCUGGAAACAGGUGCUAAUACCGUAUAACNAUAAAAACCGCAUNGUNNNNAUUUAAAAGAUGGUUCUGCUAUCACUAAGAGAUGGUCCCGCGGUGCAUUAGUUAGUUGGUGAGGUAAAGGCUNACCAAGACGAUGAUGCAUAGCCGAGUUGAGAGACUGAUCGGCCACNAUGGGACUGAGACNCGGCCCNUNCUCCUACGGGAGGCNGCNGUAGGGAAUCUUCCACNAUGGACGAAAGUCUGAUGGAGCAACGCCGCGUGUGUGAUGAAGGGUUUCGGCUCGUAAAACNCUGUUGUAAGAGAAGAAUGACAUUGAGAGUNACUGUUCAAUGUGUGACGGUAUCUUACCAGAAAGGAACGGCUNAAUACGUGCCAGCAGCCGCGGUAAUACGUAUGUUCCNAGCGUUAUCCGGAUUUAUUGGGCGUNAAGCGAGCGCAGACGGUUAUUUAAGUCUGAAGUGAAAGCCCUNGGCUUAACCGAGNNAUUGCUUUGGAAACUGGAUAACUUGAGUGCAGUAGAGGAAAGUGGAACUCCAUGUGUAGCGGUGAAAUGCGUAGAUAUAUGGAAGAACACCAGUGGCGAAGGCGGCUNUCUGGACUGUAACUGACGUUGAGGCUCGNAAGUGUGGGUAGCUAACAGGAUUAGAUACCCUNGUAGUCCACACCGUNAACGAUGAGUGCUAGCUGUUCGAGGGUUUCCGCCCUUGAGUGGCGAANCUNACGCAUUAAGCACUCCGCCUGGGGAGUACGACCGCAAGGUUGAAACUCAAAGGAAUUGACGGGGACCNGCACAAGCGGUGGAGCAUGUGGUUUAAUUCGAAGCAACGCGAAGAACCUUACCAGGUCUUGACAUCCUUUGACCACUCCAGAGAUGGAGCUUUCCUUCGGGGACAAAGUGACAGGUGGUGCAUGGUUGUCGUCAGCUCGUGUCGUGAGAUGUUGGGUUAAGUCCCGCAACGAGCGCAACCCUUAUUGUUAGUUGCCAGCAUUUAGUUGGGCACUCUAGCAAGACUGCCGGUGACAAACCGGAGGAAGGCGGGGAUGACGUCAAAUCAUCAUGCCCCUUAUGACCUNGGCUACACACGUGCUACAAUGGCAAGUACAACGAGCAGCCAAGCCGCGAGGGUGCGCAAAUCUCUUAAAGCUNGUCUCAGUUCGGACUGUAGGCUGCNACUCGCCUNCACGAAGUCGGAAUCGCUAGUAAUCGCGGAUCAGCACGCCGCGGUGAAUACGUUCCCGGGUNUUGUACACACCGCNCGUNACACCAUGAGAGUUUGUAACACCCAAAGUCGGUGAGGUNACCNNUAUAGGGGCCAGCCGCCUAAGGUGGGACAGAU
.........(((((...[[[.))))).((((.((((((.(((((((((....(((.(((..(((..((((((..(((..............(.((....)))................))..))))))))))......(((......((((((((..((...(((((((.((((....(((((((....))))))).....)))).....((((((((((....)))))))))).....((((((...)))))).)))))))..))))))))))(((..(.(((..((((((((.......))))))))))).....))))..((((((((....))))...))))))).((((((..........)))))).((((....))))...)))))).).....(.(((...(((((....))))).)))).)).))))))..((((......((((....)))).....)))).(..((((((...(.....((((((((......)))))))).....)....))))))..)...((((([[[...(((((.....((.]]])).......)))))))))).))))))))))..........((([[.....((((.(.(((.(((((((.(((((((((((....(((((((.....)))))))..)))))))))..)))))))))...(((((((((..(((((((((..((((((((...(((......)))......))))))))..))....(..((....)))))))))).)))))).)))...))))..))))....((((((...((...((((.........))))...))))))))..........((((((..((((((((((((......))))))))))))...((..]])).....)))))).))).(((......((((....))))....)))...]]]..(((((.(((((((.((..(((((((((((((((((....((((........))))........(((((((.....((((((((..(((((((....))))))).(((....)).)))))).))).((.((((..(((((((((...(((((((((....)))..((((......))))..)))))).....((((.(((((((...((..((......))))....)))))))..((((((((.....)))))))).....))))....)))).)))...))))))))....)))))))...)).))))))))))...(((((((.....(((..((...(((....)))...))....))).....)))))))......(...((((((((........))))))))...).....))))).....((((((((.......))))))))......))...)))))))))).))......................((((((((((((....((((((.((((..(((....))).))))))))))...))))))))))))
```
