## Supplemental Data 2 for "ScanFold3: a robust and rapid approach for identifying structured RNA targets in genomes and transcriptomes": bpRNA_CRW_15920.dbn

```
#Name: bpRNA_CRW_15920
#Length:  237 
#PageNumber: 1
UACAACACCAAAGGUGUUUUGAAUUUGAGAGAUAGAUAUUUUCAGCGAAGUUCCGAGAUUGGAUUGGCUGGCUACGUGAUUAAUACAUGUAGCGGGUUAGUUUAGACAGAAUUUGCCUGGCGGCCAUAGCGCGGUGGCACCACCUGAACCCAUGCCGAACUCAGAAGUGAAACGCCGUAGCGCCGAUGGUAGUGUGGGGUCUCCCCAUGCGAGAGUAGGACACUGCCAGGCAUCAAA
.................................................................................................................((((((((((.....((((((((....(((((((.............))))..)))...)))))).)).(((((((..((((((((...))))))))..)))))))...)))))))))).....
```
