## Supplemental Data 2 for "ScanFold3: a robust and rapid approach for identifying structured RNA targets in genomes and transcriptomes": bpRNA_CRW_16879.dbn

```
#Name: bpRNA_CRW_16879
#Length:  1454 
#PageNumber: 2
UUUAAAUUGAGAGUUUGAUCCUGGCUCAGGAUGAACGCUGGCGGCGUGCUUAACACAUGCAAGUCGAGCGAUGAAGUUUCCUUCGGGAAACGGAUUAGCGGCGGACGGGUGAGUAACACGUGGGUAACCUGCCUCAUAGAGUGGAAUAGCCUUCCGAAAGGAAGAUUAAUACCGCAUAACGUUGAAAGAUGGCAUCAUCAUUCAACCAAAGGAGUAAUCCGCUAUGAGAUGGACCCGCGGCGCAUUAGCUAGUUGGUGGGGUAACGGCCUACCAAGGCGACGAUGCUGUAGCCGACCUGAGAGGGUGAUCGGCCACAUUGGGACUGAGACACGGCCCAGACUCCUACGGGAGGCAGCAGUGGGGAAUAUUGCACAAUGGGGGGAACCCUGAUGCAGCAACGCCGCGUGAGUGAUGAAGGUUUUCGGAUCGUAAAGCUCUGUCUUUGGGGAAGAUAAUGACGGUACCCAAGGAGGAAGCCACGGCUAACUACGUGCCAGCAGCCGCGGUAAUACGUAGGUGGCGAGCGUUAUCCGGAUUUACUGGGCGUAAAGGGAGCGUAGGCGGAUGAUUAAGUGGGAUGUGAAAUACCCGGGCUCAACUUGGGUGCUGCAUUCCAAACUGGUUAUCUAGAGUGCAGGAGAGGAGAGUGGAAUUCCUAGUGUAGCGGUGAAAUGCGUAGAGAUUAGGAAGAACACCAGUGGCGAAGGCGACUCUCUGGACUGUAACUGACGCUGAGGCUCGAAAGCGUGGGGAGCAAACAGGAUUAGAUACCCUGGUAGUCCACGCCGUAAACGAUGAAUACUAGGUGUGGGGGUUUCAACACCUCCGUGCCGCCGCUAACGCAUUAAGUAUUCCGCCUGGGGAGUACGGUCGCAAGAUUAAAACUCAAAGGAAUCUGACGGGGACCCGCACAAGUAGCGGAGCAUGUGGUUUAAUUCGAAGCAACGCGAAGAACCUUACCUACACUUGACAUCCCUUGCAUUACUCUUAAUCGAGGAAAUCCCUUCGGGGACAAGGUGACAGGUGGUGCAUGGUUGUCGUCAGCUCGUGUCGUGAGAUGUUGGGUUAAGUCCCGCAACGAGCGCAACCCUUGUCGUUAGUUACUACCAUUAAGUUGAGGACUCUAGCGAGACUGCCUGGGUUAACCAGGAGGAAGGUGGGGAUGACGUCAAAUCAUCAUGCCCCUUAUGUGUAGGGCUACACACGUGCUACAAUGGCUGGUACAGAGAGAUGCAAUACCGCGAGGUGGAGCCAAACUUAAAAACCAGUCUCAGUUCGGAUUGUAGGCUGAAACUCGCCUACAUGAAGCUGGAGUUACUAGUAAUCGCGAAUCAGAAUGUCGCGGUGAAUACGUUCCCGGGUCUUGUACACACCGCCCGUCACACCAUGAGAGUUGGCAAUACCCGAAGUCCGUGAGCUAACCGCAAGGAGGCAGCGGCCGAAGGUAGGGUCA
..........(((((...[[[.))))).((((.((((((.(((((((((....(((.(((..(((..(((((..(((((((....))))))).)).))))))......(((......((((((((..((...(((((((.((((....(((((((....))))))).....)))).....(((((((((((....)))))))))))....(((....))).)))))))..))))))))))(((..(.(((..((((((((.......))))))))))).....))).)..((((((((....))))...))))))).((((((..........)))))).((((....))))...)))))).).....(.(((...(((((....))))).)))).)).))))))..((((......((((....)))).....)))).[.(((((((...(.......)....))))))..])..((((([[[...(((((.....((.]]])).......)))))))))).))))))))))..........((([[...(.((((.(.(((.(((((((.(((((((((((....(((((((.....)))))))..)))))))))..)))))))))...(((((((((..(((((((((..((((((((...(((......)))......))))))))..))....(..((....)))))))))).)))))).)))...))))..))))....((((((...((...((((.........))))...))))))))..........((((((..(((((((((((......)))))))))))...((..]])).....)))))))))).(((......((((....))))....)))...]]]...(((((.(((((((.((..(((((((((((((((((....((((........))))........(((((((.....((((((((..(((((((....))))))).((((....))))))))).))).((.((((..(((((((((...(((((((((....)))..((((......))))..)))))).....((((.(((((((...((..((......))))....)))))))..((((((((.....)))))))).....))))....)))).)))...))))))))....)))))))...)).))))))))))...(((((((.....(((..((...(((....)))...))....)))....)))))))......(...((((((((........))))))))...).....))))).....((((((((.......))))))))......))...)))))))))).))........................((((((((((....((((((.((((..((....)).))))))))))...))))))))))
```
