## Supplemental Data 2 for "ScanFold3: a robust and rapid approach for identifying structured RNA targets in genomes and transcriptomes": bpRNA_CRW_16912.dbn

```
#Name: bpRNA_CRW_16912
#Length:  1435 
#PageNumber: 2
UGGCUCAGGACGAAACGCUGGCGGCGUGCUUAACACAUGCAAGUCGAGCGAUGAAGCUUCUUCGGAAGUGGAUUAGCGGCUGACGGGUGAGUAACACGUGGGUAACCUGCCUCAUAGAGGGGAAUAGCCUUCCGAAAGGAAGAUUAAUACCGCAUAAGAUUGUAAUAUCGCAUGAUAUAGCAAUUAAAGGAGCAAUCCGCUAUGAGAUGGACCCGCGUCGCAUUAGCUAGUUGGUGAGGUAACGGCUCACCAAGGCGACGAUGCGUAGCCGACCUGAGAGGGUGAUCGGCCACAUUGGGACUGAGACACGGCCCAGACUCCUACGGGAGGCAGCAGUGGGGAAUAUUGCACAAUGGGGGAAACCCUGAUGCAGCAACGCCGCGUGAGUGAUGACGGUCUUCGGAUUGUAAAGCUCUGUCUUCAGGGACGAUAAUGACGGUACCUGAGGAGGAAGCCACGGCUAACUACGUGCCAGCAGCCGCGGUAAUACGUAGGUGGCAAGCGUUGUCCGGAUUUACUGGGCGUAAAGGGAGCGUAGGUGGAUAUUUAAGUGGGAUGUGAAAUACUCGGGCUUAACUUGAGUGCUGCAUUCCAAACUGGAUAUCUAGAGUGCAGGAGAGGAAAGUAGAAUUCCUAGUGUAGCGGUGAAAUGCGUAGAGAUUAGGAAGAAUACCAGUGGCGAAGGCGACUUUCUGGACUGUAACUGACACUGAGGCUCGAAAGCGUGGGAGCAAACAGGAUUAGAUACCCUGGUAGUCCACGCCGUAAACGAUGAAUACUAGGUGUGGGGGUUGUCAUGACCUCCGUGCCGCCGCUAACGCAUUAAGUAUUCCGCCUGGGGAGUACGGUCGCAAGAUUAAAACUCAAAGGAAUUGACGGGGGCCCGCACAAGCAGCGGAGCAUGUGGUUUAAUUCGAAGCAACGCGAAGAACCUUACCUAGACUUGACAUCUCCUGAAUUACUCUGUAAUAGAGGAAGCCCUUCGGGGCAGGAAGACAGGUGGUGCAUGGUUGUCGUCAGCUCGUGUCGUGAGAUGUUGGGUUAAGUCCCGCAACGAGCGCAACCCUUAUUGUUAGUUGCUACCAUUAAGUUGAGCACUCUAGCGAGACUGCCCGGUAACCGGGAGGAAGGUGGGGAUGACGUCAAACAAUAUGCCCCUAUGUCUAGGGCUACACACGUGCUACAAUGGCUGGUACAGAGAGAUGCUAAACCGUGAGGUGGAGCCAAACUUUAAAACCAGUCUCAGUUCGGACUGUAGGCUGAAACUCGCCUACAUGAAGCUGGAGUUGCUAGUAAUCGCGAAUCAGAAUGUCGCGGUGAAUACGUUCCCGGGCCUUGUACACACCGCCCGUCACACCAUGAGAGUUGGCAAUACCUCAAAGUUCGUGAGCUACACGCGUAAGCGAGGCAGCGACCUAGGGUAGGGUCAGCGAUU
.......((((..((((((.(((((((((....(((.(((..(((..(((((.(((((((....))))))))).))))))......(((......((((((((..((...(((((((.((((....(((((((....))))))).....)))).....(((((((((((....)))))))))))....(((....))).)))))))..))))))))))(((..(.(((..((((((((.......))))))))))).....))))..((((((((....))))...))))))).((((((..........)))))).((((....))))...)))))).).....(.(((...(((((....))))).)))).)).))))))..((((......((((....)))).....)))).[.(((((((...(.......)....))))))..])..((((([[[...(((((.....((.]]])).......)))))))))).))))))))))..........((([[...(.((((.(.(((.(((((((.(((((((((((....(((((((.....)))))))..)))))))))..)))))))))...(((((((((..(((((((((..((((((((...(((......)))......))))))))..))....(..((....)))))))))).)))))).)))...))))..))))....((((((..((...((((.........))))...))))))))..........((((((..(((((((((((.......)))))))))))...((..]])).....)))))))))).(((......((((....))))....)))........(((((.(((((((.((..(((((((((((((((((....((((........))))........(((((((.....((((((((..(((((((.....))))))).(((....)))))))).))).((.((((..(.(((((((...(((((((((....)))..((((......))))..)))))).....((((.(((((((...((..((......))))....)))))))..((((((((...)))))))).....))))....)))).)))...)))))))...)))))))...)).))))))))))...(((((((.....(((..((...(((....)))...))....)))....)))))))......(...((((((((........))))))))...).....))))).....((((((((.......))))))))......))...)))))))))).))..................((..((((((((((((.....((((((.((((...(((....))).))))))))))...))))))))))))..))
```
