## Supplemental Data 2 for "ScanFold3: a robust and rapid approach for identifying structured RNA targets in genomes and transcriptomes": bpRNA_CRW_16920.dbn

```
#Name: bpRNA_CRW_16920
#Length:  1519 
#PageNumber: 2
UUUAAAUUGAGAGUUUGAUCCUGGCUCAGGACGAACGCUGGCGGCGUGCCUAACACAUGCAAGUCGAGCGAUGAAGUUUCCUUCGGGAAACGGAUUAGCGGCGGACGGGUGAGUAACACGUGGGUAACCUGCCUCAUAGAGGGGAAUAGCCUUCCGAAAGGAAGAUUAAUACCGCAUAACAUUGCAGUUUCGCAUGAAACAGCAAUUAAAGGAGCAAUCCGCUAUGAGAUGGACCCGCGGCGCAUUAGCUAGUUGGUAAGGUAAUGGCUUACCAAGGCGACGAUGCGUAGCCGACCUGAGAGGGUGAUCGGCCACAUUGGGACUGAGACACGGCCCAGACUCCUACGGGAGGCAGCAGUGGGGAAUAUUGCACAAUGGGGGAAACCCUGAUGCAGCAACGCCGCGUGAGUGAUGACGGUCUUCGGAUUGUAAAGCUCUGUCUUUGGGGACGAUAAUGACGGUACCCAAGGAGGAAGCCACGGCUAACUACGUGCCAGCAGCCGCGGUAAUACGUAGGUGGCAAGCGUUGUCCGGAUUUACUGGGCGUAAAGGGAGCGUAGGCGGAUUUUUAAGUGGGAUGUGAAAUACCCGGGCUCAACCUGGGUGCUGCAUUCCAAACUGGGAAUCUAGAGUGCAGGAGGGGAGAGUGGAAUUCCUAGUGUAGCGGUGAAAUGCGUAGAGAUUAGGAAGAACACCAGUGGCGAAGGCGACUCUCUGGACUGUAACUGACGCUGAGGCUCGAAAGCGUGGGGAGCAAACAGGAUUAGAUACCCUGGUAGUCCACGCCGUAAACGAUGAAUACUAGGUGUAGGGGUUUCGAUACCUCUGUGCCGCCGCUAACGCAUUAAGUAUUCCGCCUGGGGAGUACGGUCGCAAGAUUAAAACUCAAAGGAAUUGACGGGGGCCCGCACAAGUAGCGGAGCAUGUGGUUUAAUUCGAAGCAACGCGAAGAACCUUACCUAGACUUGACAUCUUCUGCAUUACCCUUAAUCGGGGAAGUCCCUUCGGGAACAGAAUGACAGGUGGUGCAUGGUUGUCGUCAGCUCGUGUCGUGAGAUGUUGGGUUAAGUCCCGCAACGAGCGCAACCCCUAUUGUUAGUUGCUACCAUUAAGUUGAGCACUCUAGCGAGACUGCCCGGGUUAACCGGGAGGAAGGUGGGGAUGACGUCAAAUCAUCAUGCCCCUUAUGUCUAGGGCUACACACGUGCUACAAUGGCAAGUACAGAGAGAUGCAAUACCGUGAGGUGGAGCUAAACUUCAAAACUUGUCUCAGUUCGGAUUGUAGGCUGAAACUCGCCUACAUGAAGCUGGAGUUACUAGUAAUCGCGAAUCAGCAUGUCGCGGUGAAUACGUUCCCGGGCCUUGUACACACCGCCCGUCACACCAUGAGAGUUGGCAAUACCCAAAGUUCGUGAGCUAACGCGUAAGCGAGGCAGCGACCUAAGGUAGGGUCAGCGAUUGGGGUGAAGUCGUAACAAGGUAGCCGUAGGAGAACCUGCGGCUGGAUCACCUCCUUUCU
..........(((((...[[[.))))).((((.((((((.(((((((((....(((.(((..(((..(((((..(((((((....))))))).)).))))))......(((......((((((((..((...(((((((.((((....(((((((....))))))).....)))).....(((((((((((....)))))))))))....(((....))).)))))))..))))))))))(((..(.(((..((((((((.......))))))))))).....))))..((((((((....))))...))))))).((((((..........)))))).((((....))))...)))))).).....(.(((...(((((....))))).)))).)).))))))..((((......((((....)))).....)))).[.(((((((...(.......)....))))))..])..((((([[[...(((((.....((.]]])).......)))))))))).))))))))))..........((([[...(.((((.(.(((.(((((((.(((((((((((....(((((((.....)))))))..)))))))))..)))))))))...(((((((((..(((((((((..((((((((...(((......)))......))))))))..))....(..((....)))))))))).)))))).)))...))))..))))....((((((...((...((((.........))))...))))))))..........((((((..(((((((((((......)))))))))))...((..]])).....)))))))))).(((......((((....))))....)))...]]]..(((((.(((((((.((..(((((((((((((((((....((((........))))........(((((((.....((((((((..(((((((....))))))).((((....))))))))).))).((.((((..(((((((((...(((((((((....)))..((((......))))..)))))).....((((.(((((((...((..((......))))....)))))))..((((((((.....)))))))).....))))....)))).)))...))))))))....)))))))...)).))))))))))...(((((((.....(((..((...(((....)))...))....)))....)))))))......(...((((((((........))))))))...).....))))).....((((((((.......))))))))......))...)))))))))).))..(.((.((.(.((((((((..((((((((((((....((((((.((((..(((....))).))))))))))...))))))))))))..))))))))..).))..))..).((((((((((....))))))))))...............
```
