## Supplemental Data 2 for "ScanFold3: a robust and rapid approach for identifying structured RNA targets in genomes and transcriptomes": bpRNA_CRW_16938.dbn

```
#Name: bpRNA_CRW_16938
#Length:  1436 
#PageNumber: 2
GACGAACGCUGGCGGCGUGCUUAACACAUGCAAGUCGAGCGAUGAAGCUUCUUCGGAAGUGGAUUAGCGGCGGACGGGUGAGUAACACGUGGGUGACCUGCCUUGUAGAGAGGAAUAGCCAUUCGAAAGGAUGAUUAAUACCUCAUAUUAUUACAGUUUCGCAUGAAACAGUGAUGAAAGGAGCAAUCCGCUACAAGAUGGACCCGCGGCGCAUUAGCUAGUUGGUGAGGUAACGGCUCACCAAGGCGACGAUGCGUAGCCGACCUGAGAGGGUGAUCGGCCACAUUGGGACUGAGACACGGCCCAGACUCCUACGGGAGGCAGCAGUGGGGAAUAUUGCACAAUGGGGGAAACCCUGAUGCAGCAACGCCGCGUGAGUGAUGACGGUCUUCGGAUUGUAAAGCUCUGUCUUCAGGGACGAUAAUGACGGUACCUGAGGAGGAAGCCACGGCUAACUACGUGCCAGCAGCCGCGGUAAUACGUAGGUGGCAAGCGUUGUCCGGAUUUACUGGGCGUAAAGGGAGCGUAGGCGGACUUUUAAGUGGGAUGUGAAAUACCCGGGCUUAACCUGGGUGCUGCAUUCCAAACUGGAAGUCUAGAGUACAGGAGGGGAAAGCGGAAUUCCUAGUGUAGCGGUGAAAUGCGUAGAGAUUAGGAAGAACACCAGUGGCGAAGGCGGCUUUCUGGACUGUAACUGACGCUGAGGCUCGAAAGCGUGGGGAGCGAACAGGAUUAGAUACCCUGGUAGUCCACGCCGUAAACGAUGAAUACUAGGUGUAGGGGUUGUCAUGACCUCUGUGCCGCCGCUAACGCAUUAAGUAUUCCGCCUGGGGAGUACGGUCGCAAGAUUAAAACUCAAAGGAAUUGACGGGGGCCCGCACAAGCAGCGGAGCAUGUGGUUUAAUUCGAAGCAACGCGAAGAACCUUACCUAGACUUGACAUCUCCUGCAUUACUCUUAAUCGAGGAAGUCCCUUCGGGGACAGGAAGACAGGUGGUGCAUGGUUGUCGUCAGCUCGUGUCGUGAGAUGUUGGGUUAAGUCCCGCAACGAGCGCAACCCUUAUUGUUAGUUGCUACCAUUUAGUUGAGCACUCUAGCGAGACUGCCCGGGUUAACCGGGAGGAAGGUGGGGAUGACGUCAAAUCAUCAUGCCCCUUAUGUCUAGGGCUACACACGUGCUACAAUGGCUGGUACAGAGAGAUGCUAAACCGCGAGGUGGAGCUAAACUUCAAAACCAGUCUCCGUUCGGAUUGUAGGCUGAAACUCGCCUACAUGAAGCUGGAGUUGCUAGUAAUCGCGAAUCAGCAUGUCGCGGUGAAUACGUUCCCGGGCCUUGUACACACCGCCCGUCACACCAUGAGAGUUGGCAAUACCCAAAGUUGGUGAUCUAACCCGUAAGGGAGGAAGCCACCUAAGGUAGGGUCAGCGAUUGGGGUG
(((.((((((.(((((((((....(((.(((..(((..(((((.(((((((....))))))))).))))))......(((......((((((((..((...(((((((.((((....(((((((....))))))).....)))).....(((((((((((....)))))))))))....(((....))).)))))))..))))))))))(((..(.(((..((((((((.......))))))))))).....))))..((((((((....))))...))))))).((((((..........)))))).((((....))))...)))))).).....(.(((...(((((....))))).)))).)).))))))..((((......((((....)))).....)))).[.(((((((...(.......)....))))))..])..((((([[[...(((((.....((.]]])).......)))))))))).)))))))))...........((([[...(.((((.(.(((.(((((((.(((((((((((....(((((((.....)))))))..)))))))))..)))))))))...(((((((((..(((((((((..((((((((...(((......)))......))))))))..))....(..((....)))))))))).)))))).)))...))))..))))....((((((...((...((((.........))))...))))))))..........((((((..(((((((((((.......)))))))))))...((..]])).....)))))))))).(((......((((....))))....)))........(((((.(((((((.((..(((((((((((((((((....((((........))))........(((((((.....((((((((..(((((.(.....)))))).((((....))))))))).))).((.((((..(((((((((...(((((((((....)))..((((......))))..)))))).....((((.(((((((...((..((......))))....)))))))..((((((((.....)))))))).....))))....)))).)))...))))))))....)))))))...)).))))))))))...(((((((.....(((..((...(((....)))...))....)))....)))))))......(...((((((((........))))))))...).....))))).....((((((((.......))))))))......))...)))))))))).))............((((((((..((((((((((((....((((((.((((..(((....))).))))))))))...))))))))))))..))))))))
```
