## Supplemental Data 2 for "ScanFold3: a robust and rapid approach for identifying structured RNA targets in genomes and transcriptomes": bpRNA_CRW_16946.dbn

```
#Name: bpRNA_CRW_16946
#Length:  497 
#PageNumber: 1
GCGGAAUUCCUAGUGUAGCGGUGAAAUGCGUAGAUAUUAGGAAGAACACCAGUGGCCGAAAGCGGCUCUCUGGCUUGACCCUGACGCUGAGGCACGAAAGCUAGGGGAGCGAACGGAUUAGAUACCCGGUAGUCCUGCUGUAACGCUGGAUACUAGGUGUUGGGGGUUCAACUCCCUCAGUGCUGCAGUUAACGCGUUAAGUAUCCGCCUGGGUAUUACGACCGCAAGGUUGAAUCUCAAAGGAAUUGACGGGGGCCUGCACAAGCGGCGGAGCAUGUGGUUUAAUUCGAAGAACGCGAAGAACCUUACCAGGGCUUGACAUCCCGUGACUAACUGUCCCGCAACGAGCGCAACCCCUAUCCUUAGUUGCCAGCAUUAAGUUGGGGACUCUAGGGAGACUGCCAGUCAAAAACUGGAGGAAGGUGGGGAUGACGUCAAGUCAUCAUGCCCCUUAUGCUCUGGGCUACACACGUGCUACAAUGGCCUGUACAGAGGGC
((((..((((((((...(((......)))......))))))))..))....(..((.....))))).................................((.(((...((...(((.........)))...))))))).........((((((..(((((((((((.......)))))))))))...((....)).....))))))....(((......((((....))))....)))...............................((((((((((((....((((.......))))........(((((((.......................................((((.(((((((...((..((......))))....)))))))..((((((((.....)))))))).....))))...........................)))))))...)).))))))))))...................
```
