## Supplemental Data 2 for "ScanFold3: a robust and rapid approach for identifying structured RNA targets in genomes and transcriptomes": bpRNA_CRW_16968.dbn

```
#Name: bpRNA_CRW_16968
#Length:  1446 
#PageNumber: 2
GAGAGUUUGAUCCUGGCUCAGGAUGAACGCUGGCGGCGUGCUUAACACAUGCAAGUCGAGCGAUGAAGUUUCCUUCGGGAAACGGAUUAGCGGCGGACGGGUGAGUAACACGUGGGCAACCUGCCUCAUAGAGUGGAAUAGCCUUCCGAAAGGAAGAUUAAUACCGCAUAAUGUUGAAAGAUGGCAUCAUCAUUCAACCAAAGGAGCAAUCCGCUAUGAGAUGGACCCGCGGCGCAUUAGCUAGUUGGUGGGGUAACGGCCUACCAAGGCGACGAUGCGUAGCCGACCUGAGAGGGUGAUCGGCCACAUUGGGACUGAGACACGGCCCAGACUCCUACGGGAGGCAGCAGUGGGGAAUAUUGCACAAUGGGGGAAACCCUGAUGCAGCAACGCCGCGUGAGUGAUGAAGGUUUUCGGAUCGUAAAGCUCUGUCUUUGGGGAAGAUAAUGACGGUACCCAAGGAGGAAGCCACGGCUAACUACGUGCCAGCAGCCGCGGUAAUACGUAGGUGGCGAGCGUUAUCCGGAUUUACUGGGCGUAAAGGGAGCGUAGGCGGAUGAUUAAGUGGGAUGUGAAAUACCCGGGCUCAACUUGGGUGCUGCAUUCCAAACUGGUUAUCUAGAGUGCAGGAGAGGAGAGUGGAAUUCCUAGUGUAGCGGUGAAAUGCGUAGAGAUUAGGAAGAACACCAGUGGCGAAGGCGACUCUCUGGACUGUAACUGACGCUGAGGCUCGAAAGCGUGGGGAGCAAACAGGAUUAGAUACCCUGGUAGUCCACGCCGUAAACGAUGAAUACUAGGUGUGGGGGUUUCAACACCUCCGUGCCGCCGCUAACGCAUUAAGUAUUCCGCCUGGGGAGUACGGUCGCAAGAUUAAAACUCAAAGGAAUUGACGGGGACCCGCACAAGUAGCGGAGCAUGUGGUUUAAUUCGAAGCAACGCGAAGAACCUUACCUACACUUGACAUCCCUUGCAUUACUCUUAAUCGAGGAAAUCCCUUCGGGGACAAGGUGACAGGUGGUGCAUGGUUGUCGUCAGCUCGUGUCGUGAGAUGUUGGGUUAAGUCCCGCAACGAGCGCAACCCUUGUCGUUAGUUACUACCAUUAAGUUGAGGACUCUAGCGAGACUGCCUGGGUUAACCAGGAGGAAGGUGGGGAUGACGUCAAAUCAUCAUGCCCCUUAUGUGUAGGGCUACACACGUGCUACAAUGGCUGGUACAGAGAGAUGCAAUACCGCGAGGUGGAGCCAAACUUAAAAACCAGUCUCAGUUCGGAUUGUAGGCUGAAACUCGCCUACAUGAAGCUGGAGUUACUAGUAAUCGCGAAUCAGAAUGUCGCGGUGAAUACGUUCCCGGGUCUUGUACACACCGCCCGUCACACCAUGAGAGUUGGCAAUACCCGAAGUCCGUGAGCUAACCGCAAGGAGGCAGCGGCCGAAGGUAGGGUCAGC
..(((((...[[[.))))).((((.((((((.(((((((((....(((.(((..(((..(((((..(((((((....))))))).)).))))))......(((......((((((((..((...(((((((.((((....(((((((....))))))).....)))).....(((((((((((....)))))))))))....(((....))).)))))))..))))))))))(((..(.(((..((((((((.......))))))))))).....))))..((((((((....))))...))))))).((((((..........)))))).((((....))))...)))))).).....(.(((...(((((....))))).)))).)).))))))..((((......((((....)))).....)))).[.(((((((...(.......)....))))))..])..((((([[[...(((((.....((.]]])).......)))))))))).))))))))))..........((([[...(.((((.(.(((.(((((((.(((((((((((....(((((((.....)))))))..)))))))))..)))))))))...(((((((((..(((((((((..((((((((...(((......)))......))))))))..))....(..((....)))))))))).)))))).)))...))))..))))....((((((...((...((((.........))))...))))))))..........((((((..(((((((((((......)))))))))))...((..]])).....)))))))))).(((......((((....))))....)))...]]]..(((((.(((((((.((..(((((((((((((((((....((((........))))........(((((((.....((((((((..(((((((....))))))).((((....))))))))).))).((.((((..(((((((((...(((((((((....)))..((((......))))..)))))).....((((.(((((((...((..((......))))....)))))))..((((((((.....)))))))).....))))....)))).)))...))))))))....)))))))...)).))))))))))...(((((((.....(((..((...(((....)))...))....)))....)))))))......(...((((((((........))))))))...).....))))).....((((((((.......))))))))......))...)))))))))).))......................((((((((((((....((((((.((((..((....)).))))))))))...))))))))))))
```
