## Supplemental Data 2 for "ScanFold3: a robust and rapid approach for identifying structured RNA targets in genomes and transcriptomes": bpRNA_CRW_16986.dbn

```
#Name: bpRNA_CRW_16986
#Length:  1466 
#PageNumber: 2
UUGAUCCUGGCUCAGGACGAACGCUGGCGGCGUGCCUAACACAUGCAAGUCGAGCGAUGAAGUUUCCUUCGGGAAACGGAUUAGCGGCGGACGGGUGAGUAACACGUGGGUAACCUGCCUCAUAGAGGGGAAUAGCCUUCCGAAAGGAAGAUUAAUACCGCAUAACAUUGCAGUUUCGCAUGAAACAGCAAUUAAAGGAGCAAUCCGCUAUGAGAUGGACCCGCGGCGCAUUAGCUAGUUGGUAAGGUAAUGGCUUACCAAGGCGACGAUGCGUAGCCGACCUGAGAGGGUGAUCGGCCACAUUGGGACUGAGACACGGCCCAGACUCCUACGGGAGGCAGCAGUGGGGAAUAUUGCACAAUGGGGGAAACCCUGAUGCAGCAACGCCGCGUGAGUGAUGACGGUCUUCGGAUUGUAAAGCUCUGUCUUUGGGGACGAUAAUGACGGUACCCAAGGAGGAAGCCACGGCUAACUACGUGCCAGCAGCCGCGGUAAUACGUAGGUGGCAAGCGUUGUCCGGAUUUACUGGGCGUAAAGGGAGCGUAGGCGGAUUUUUAAGUGGGAUGUGAAAUACCCGGGCUCAACCUGGGUGCUGCAUUCCAAACUGGGAAUAUAGAGUGCAGGAGGGGAGAGUGGAAUUCCUAGUGUAGCGGUGAAAUGCGUAGAGAUUAGGAAGAACCCCAGUGGCGAAGGCGACUCUCUGGACUGUAACUGACGCUGAGGCUAGAAAGCGUGGGGAGCAAACAGGAUUAGAUACCCUGGUAGUCCACGCCGUAAACGAUGAAUACUAGGUGUAGGGGUUUCGAUMCCUCUGUGCCGCCGCUAACGCAUUAAGUAUUCCGCCUGGGGAGUACGGUCGCAAGAUUAAAACUCAAAGGAAUUGACGGGGGCCCGCACAAGUAGCGGAGCAUGUGGUUUAAUUCGAAGCAACGCGAAGAACCUUACCUAGACUUGACAUCUUCUGCAUUACCCUUAAUCGGGGAAGUUCUUUCGGGAACAGAAUGACAGGUGGUGCAUGGUUGUCGUCAGCUCGUGUCGUGAGAUGUUGGGUUAAGUCCCGCAACGAGCGCAACCCCUAUUGUUAGUUGCUACCAUUAAGUUGAGCACUCUAGCGAGACUGCCCGGGUUAACCGGGAGGAAGGUGGGGAUGACGUCAAAUCAUCAUGCCCCUUAUGUCUAGGGCUACACACGUGCUACAAUGGCAAGUACAGAGAGAUGCAAUACCGUGAGGUGGAGCUAAACUUCAAAACUUGUCUCAGUUCGGAUUGUAGGCUGAAACUCGCCUACAUGAAGCUGGAGUUACUAGUAAUCGCGAAUCAGCAUGUCGCGGUGAAUACGUUCCCGGGCCUUGUACACACCGCCCGUCACACCAUGAGAGUUGGCAAUACCCAAAGUUCGUGAGCUAACGCGUAAGCGAGGCAGCGACCUAAGGUAGGGUCAGCGAUUGGGGUGAAGUCGUAACAAGG
[...(((.].....((((.((((((.(((((((((....(((.(((..(((..(((((.(((((.((.....))))))))).))))))......(((......((((((((..((...(((((((.((((....(((((((....))))))).....)))).....(((((((((((....)))))))))))....(((....))).)))))))..))))))))))(((..(.(((..((((((((.......))))))))))).....))))..((((((((....))))...))))))).((((((..........)))))).((((....))))...)))))).).....(.(((...(((((....))))).)))).)).))))))..((((......((((....)))).....)))).[.(((((((...(.......)....))))))..])..((((([[[...(((((.....((.]]])).......)))))))))).))))))))))..........((([[...(.((((.(.(((.(((((((.(((((((((((....(((((((.....)))))))..)))))))))..)))))))))...(((((((((..(((((((((..((((((((...(((......)))......))))))))..))....(..((....)))))))))).)))))).)))...))))..))))....((((((...((...((((.........))))...))))))))..........((((((..(((((((((((......)))))))))))...((..]])).....)))))))))).(((......((((....))))....)))...)))..(((((.(((((((.((..(((((((((((((((((....((((........))))........(((((((.....((((((((..(((((((....))))))).((((....))))))))).))).((.((((..(((((((((...(((((((((....)))..((((......))))..)))))).....((((.(((((((...((..((......))))....)))))))..((((((((.....)))))))).....))))....)))).)))...))))))))....)))))))...)).))))))))))...(((((((.....(((..((...(((....)))...))....)))....)))))))......(...((((((((........))))))))...).....))))).....((((((((.......))))))))......))...)))))))))).))..(.((.((.(.((((((((..((((((((((((....((((((.((((..(((....))).))))))))))...))))))))))))..))))))))..).))..))..).
```
