## Supplemental Data 2 for "ScanFold3: a robust and rapid approach for identifying structured RNA targets in genomes and transcriptomes": bpRNA_CRW_17118.dbn

```
#Name: bpRNA_CRW_17118
#Length:  1354 
#PageNumber: 2
GAUGAACGCUGGCGGCGUGCUUAACACAUGCAAGUCGAACGAAACACCUUAUUUGAUUUUCUUCGGAACUGAAGAUUUGGUGAUUGAGUGGCGGACGGGUGAGUAACGCGUGGGUAACCUACCCUGUACAGGGGGAUAACAGUCAGAAAUGACUGCUAAUACCGCAUAAGACCACAGCACCGCAUGGUGCAGGGGUAAAAACUCCGGUGGUACAGGAUGGACCCGCGUCUGAUUAGCUGGUUGGUGAGGUAACGGCUCACCAAGGCGACGAUCAGUAGCCGGCUUGAGAGAGUGAACGGCCACAUUGGGACUGAGACACGGCCCAAACUCCUACGGGAGGCAGCAGUGGGGAAUAUUGCACAAUGGGGGAAACCCUGAUGCAGCGACGCCGCGUGAGUGAAGAAGUAUCUCGGUAUGUAAAGCUCUAUCAGCAGGGAAGAAAAUGACGGUACCUGACUAAGAAGCCCCGGCUAACUACGUGCCAGCAGCCGCGGUAAUACGUAGGGGGCAAGCGUUAUCCGGAAUUACUGGGUGUAAAGGGUGCGUAGGUGGUAUGGCAAGUCAGAAGUGAAAACCCAGGGCUUAACUCUGGGACUGCUUUUGAAACUGUCAGACUAGAGUGCAGGAGAGGUAAGCGGAAUUCCUAGUGUAGCGGUGAAAUGCGUAGAUAUUAGGAGGAACAUCAGUGGCGAAGGCGGCUUACUGGACUGAAACUGACACUGAGGCACGAAAGCGUGGGGAGCAAACAGGAUUAGAUACCCUGGUAGUCCACGCCGUAAACGAUGAAUACUAGGUGUCGGGGCCGUAGAGGCUUCGGUACCGCAGCCAACGCAGUAAGUAUUCCACCUGGGGAGUACGUUCGCAAGAAUGAAACUCAAAGGAAUUGACGGGGACCCGCACAAGCGGUGGAGCAUGUGGUUUAAUUCGAAGCAACGCGAAGAACCUUACCUGGUCUUGACAUCCUUCUGACCGGUCCUUAACCGGACCUUUCCUUCGGGACAGGAGAGACAGGUGGUGCAUGGUUGUCGUCAGCUCGUGUCGUGAGAUGUUGGGUUAAGUCCCGCAACGAGCGCAACCCCUAUCUUUAGUAGCCAGCAUAUAAGGUGGGCACUCUGGAGAGACUGCCAGGGAUAACCUGGAGGAAGGUGGGGACGACGUCAAAUCAUCAUGCCCCUUAUGACCAGGGCUACACACGUGCUACAAUGGCGUAAACAGAGGGAAGCAGCCUCGUGAGAGUGAGCAAAUCCUAAAAAUAACGUCUCAGUUCGGAUUGUAGUCUGCAACUCGACUACAUGAAGCUGGAAUCGCUAGUAAUCGCGAAUCAGAAUGUCGCGGUGAAUACGUUCCCGGGUCU
(((.((((((.(((((((((....(((.(((..(((..(((.((..............(((....)))...............)).))))))......(((......((((((((..((...(((((((.((((....(((((((....))))))).....)))).....(((((((((((....)))))))))))....((....)).)))))))..))))))))))(((..(.(((..((((((((.......))))))))))).....))))..((((((((....))))...))))))).((((((..........)))))).((((....))))...)))))).).....(.(((...(((((....))))).)))).)).))))))..((((......((((....)))).....)))).[.(((((((...(.......)....))))))..])..((((([[[...(((((.....((.]]])).......)))))))))).)))))))))...........((([[...(.((((.(.(((.(((((((.(((((((((((....(((((((.....)))))))..)))))))))..)))))))))...(((((((((..(((((((((..((((((((...(((......)))......))))))))..))....(..((....)))))))))).)))))).)))...))))..))))....((((((...((...((((.........))))...))))))))..........((((((..(((((((((((.......)))))))))))...((..]])).....)))))))))).(((......((((....))))....)))..............(((((((.((..(((((((((((((((((....((((........))))........(((((((.....((((((.((..(((((((....))))))).(((....))))).))).))).((.((((..(((((((((...(((((((((....)))..((((......))))..)))))).....((((.(((((((...((..((.......))))....)))))))..((((((((.....)))))))).....))))....)))).)))...))))))))....)))))))...)).))))))))))...(((((((.....(((..((...(((....)))...))....))).....)))))))......(...((((((((........))))))))...).....))))).....((((((((.......))))))))......))...)))))))
```
