## Supplemental Data 2 for "ScanFold3: a robust and rapid approach for identifying structured RNA targets in genomes and transcriptomes": bpRNA_CRW_17276.dbn

```
#Name: bpRNA_CRW_17276
#Length:  1498 
#PageNumber: 2
NNNNNNGAGAGUUUGAUCCUGGCUCAGGAUGAACGCUGGCGGCGUGCCUAACACAUGCAAGUCGAGCGAUCUCUUCGGAGAGAGCGGCGGACGGGUGAGUAACGCGUGGGUAACCUGCCCUGUACACACGGAUAACUAACCGAAAGGUAUACUAAUACGGGAUAACAUAUGAAAGUCGCAUGGCUUUUGAUAUCAAAGCUCCGGCGGUACAGGAUGGACCCGCGUGAUUAGCUAGUUGGUAAGGUAAUGGCUUACCAAGGCAACGAUCAGUAGCCGACCUGAGAGGGUGAUCGGCCACACUGGAACUGAGACACGGUCCAGACUCCUACGGGAGGCAGCAGUGGGGAAUAUUGCACAAUGGGCGAAAGCCUGAUGCAGCAACGCCGCGUGAGCGAUGAAGGCCUUCGGGUCGUAAAGCUCUGUCCUCAAGGAAGAUAAUGACGGUACUUGAGGAGGAAGCCCCGGCUAACUACGUGCCAGCAGCCGCGGUAAUACGUAGGGGGCUAGCGUUAUCCGGAAUUACUGGGCGUAAAGGGUGCGUAGGUGGUUUUUUAAGUCAGAAGUGAAAGGCUACGGCUCAACCGUAGUAAGCUUUUCAAACUAGAGAACUUGAGUGCAGGAGAGGAGAGUAGAAUUCCUAGUGUAGCGGUGAAAUGCGUAGAUAUUAGGAGGAAUACCAGUAGCGAAGGCGGCUCUCUGGACUGUAACUGACACUGAGGCACGAAAGCGUGGGGAGCAAACAGGAUUAGAUACCCUGGUAGUCCACGCCGUAAACGAUGAGUACUAGGUGUCGGGGUUACCCCCCUCGGUGCCGCAGCUAACGCAUUAAGUACUCCGCCUGGGAAGUACGAUCGCAAGAUUAAAACUCAAAGGAAUUGACGGGGACCCGCACAAGUAGCGGAGCAUGUGGUUUAAUUCGAAGCAACGCGAAGAACCUUACCUAAGCUUGACAUCCCACUGACCUCUCCCUAAUCGGAGAUUUCCUUCGGGGACAGUGGUGACAGGUGGUGCAUGGUUGUCGUCAGCUCGUGUCGUGAGAUGUUGGGUUAAGUCCCGCAACGAGCGCAACCCUUGCCUUUAGUUGCCAGCAUUAAGUUGGGCACUCUAGAGGGACUGCCGAGGAUAACUCGGAGGAAGGUGGGGAUGACGUCAAAUCAUCAUGCCCCUUAUGCUUAGGGCUACACACGUGCUACAAUGGGUGGUACAGAGGGUUGCCAAGCCGCGAGGUGGAGCUAAUCCCUUAAAGCCAUUCUCAGUUCGGAUUGUAGGCUGAAACUCGCCUACAUGAAGCUGGAGUUACUAGUAAUCGCAGAUCAGAAUGCUGCGGUGAAUGCGUUCCCGGGUCUUGUACACACCGCCCGUCACACCAUGGAAGUUGGGGGCGCCCGAAGCCGGUUAGCUAACCUUUUAGGAAGCGGCCGUCGAAGGUGAAACCAAUGACUGGGGUGAAGUCGUAACAAGGUAGCCGUAUCGGAAGGUGCGGCUGGAUCACCUCCUU
........(((((...[[[.))))).((((.((((((.(((((((((....(((.(((..(((..((.(((((....))))).)))))......(((......((((((((..((...(((((((.((((....(((((((....))))))).....)))).....(((((((((((....))))))).))))....((....)).)))))))..))))))))))(..(.(((..((((((((.......))))))))))).....))....((((((((....))))...))))))).((((((..........)))))).((((....))))...)))))).).....(.(((...(((((....))))).)))).)).))))))..((((......((((....)))).....)))).[.(((((((...(.......)....))))))..])..((((([[[...(((((.....((.]]])).......)))))))))).))))))))))..........((([[...(.((((.(.(((.(((((((.(((((((((((....(((((((.....))))))).)))))))))..)))))))))...(((((((((..(((((((((..((((((((...(((......)))......))))))))..))....(..((....)))))))))).)))))).)))...))))..))))....((((((...((...((((.........))))...))))))))..........((((((..((((((((((.......))))))))))...((..]])).....)))))))))).(((......((((....))))....)))...]]]..(((((.(((((((.((..(((((((((((((((((....((((........))))........(((((((.....((((((.((..(((((((....))))))).(((.....))))).))).))).((.((((..(((((((((...(((((((((....)))..((((......))))..)))))).....((((.(((((((...((..((......))))....)))))))..((((((((.....)))))))).....))))....)))).)))...))))))))....)))))))...)).))))))))))...(((((((.....(((..((...(((....)))...))....))).....)))))))......(...((((((((........))))))))...).....))))).....((((((((.......))))))))......))...)))))))))).))..(.((.((.(.((((((((..((((((((((((....((((((.((((..((.....)).))))))))))...))))))))))))..))))))))..).))..))..).((((((((((....))))))))))............
```
