## Supplemental Data 2 for "ScanFold3: a robust and rapid approach for identifying structured RNA targets in genomes and transcriptomes": bpRNA_CRW_17282.dbn

```
#Name: bpRNA_CRW_17282
#Length:  1447 
#PageNumber: 2
AACCGCUGGCGGCGUGCUUAACACAUGCAAGUCGAGCGAUGAAGCUUCCUUCGGGAAGUGGAUUAGCGGCGGACGGGUGAGUAACACGUGGGUAACCUGCCUCAAAGUGGGGGAUAGCCUUCCGAAAGGAAGAUUAAUACCGCAUAAUAUAAGAUAAUCGCAUGAUUUUCUUAUCAAAGAUUUAUUGCUUUGAGAUGGACCCGCGGCGCAUUAGCUAGUUGGUGGGGUAAUGGCCUACCAAGGCAACGAUGCGUAGCCGACCUGAGAGGGUGAUCGGCCACAUUGGAACUGAGACACGGUCCAGACUCCUACGGGAGGCAGCAGUGGGGAAUAUUGCNCAAUGGGGGAAACCCUGACGCANCAACSCCGCGUGGGUGAUGAAGGUCUUCGGAUUGUAAAGCCCUGUUUUCUGGGACGAUAAUGACGGUACCAGAGGAGGAAGCCACGGCUAACUACGUGCCAGCAVCCGCGGUAAUACGUAGGUGGCGAGCGUUGUCCGGAUUUACUGGGCGUAAAGGGUGCGUAGGCGGAUGUUUAAGUGGGAUGUGAAAUCCCCGGGCUUAACCUGGGGGCUGCAUUCCANACUGGAUAUCUAGAGUGCAGGAGAGGAAAGCGGAAUUCCUAGUGUAGCGGUGAAAUGCGUAGAGAUUAGGAAGAACACCAGUGGCGAAGGCGGCUUUCUGGACUGUAACUGACGCUGAGGCACGAAAGCGUGGGUANCAMACAGGAUUAGAUACCCUGGUAGUCCACNCCGUAAACGAUGGAUACUAGGUGUAGGGGGUAUCAACUCCCUCUGUGCCGCAGUUAACACAAUAAGUAUCCCGCCUGGGGAGUACGGUCGCAAGAUUAAAACUCAAAGGAAUUGACGGGGGCCCGCACAAGCAGCGGAGCAUGUGGUUUAAUUCGAAGCAACGCGAAGAACCUUACCUGGACUUGACAUCCCUUGCAUAGCCUAGAGAUAGGUGAAGCCCUUCGGGGCAAGGAGACAGGUGGUGCAUGGUUGUCGUCAGCUCGUGUCGUGAGAUGUUAGGUUAAGUCCUGCAACGAGCGCAACCCUUGUUAUUAGUUGCUACCAUUAAGUUGAGCACUCUAAUGAGACUGCCUGGGUAACCAGGAGGAAGGUGGGGAUGACGUCAAAUCAUCAUGCCCCUUAUGUCCAGGGCUACACACGUGCUACAAUGGUAGGUACAAUAAGACGCAAGACCGUGAGGUGGAGCAAAACUUAUAAAACCUAUCUCAGUUCGGAUUGUAGGCUGCAACUCGCCUACAUGAAGCUGGAGUUGCUAGUAAUCGCGAAUCAGAAUGUCGCGGUGAAUACGUUCCCGGGCCUUGUACACACCGCCCGUCACACCAUGAGAGCUGGUAACACCCGAAGUCCGUGAGGCAACCGUAAGAGCCAGCGGNCGAAGGUGGGAUUAGUGAUUGGGGUGAAGUCGKWACAAGGUAA
.((((((.(((((((((....(((.(((..(((..(((((..(((((((....))))))).)).))))))......(((......((((((((..((...(((((((.((((....(((((((....))))))).....)))).....(((((((((((....)))))))))))....((....)).)))))))..))))))))))(((..(.(((..((((((((.......))))))))))).....))))..((((((((....))))...))))))).((((((..........)))))).((((....))))...)))))).).....(.(((...(((((....))))).)))).)).))))))..((((......((((....)))).....)))).[.(((((((...(.......)....))))))..])..((((([[[...(((((.....((.]]])).......)))))))))).))))))..............((([[...(.((((.(.(((.(((((((.(((((((((((....(((((((.....)))))))..)))))))))..)))))))))...(((((((((..(((((((((..((((((((...(((......)))......))))))))..))....(..((....)))))))))).)))))).)))...))))..))))....((((((...((...((((.........))))...))))))))..........((((((..(((((((((((........)))))))))))...((..]])).....)))))))))).(((......((((....))))....)))........(((((.(((((((.((..(((((((((((((((((....((((........))))........(((((((.....((((((((..(((((((....)))))))..(((....)))))))).))).((.((((..(((((((((...(((((((((....)))..((((......))))..)))))).....((((.(((((((...((..((......))))....)))))))..((((((((....)))))))).....))))....)))).)))...))))))))....)))))))...)).))))))))))...(((((((.....(((..((...(((....)))...))....))).....)))))))......(...((((((((........))))))))...).....))))).....((((((((.......))))))))......))...)))))))))).))..(.((.((.(.((((((((..((((((((((((....((((((.((((..(.....).))))))))))...))))))))))))..))))))))..).))..))..)....
```
