## Supplemental Data 2 for "ScanFold3: a robust and rapid approach for identifying structured RNA targets in genomes and transcriptomes": bpRNA_CRW_17290.dbn

```
#Name: bpRNA_CRW_17290
#Length:  1503 
#PageNumber: 2
GAGAGUUUGAUCCUGGCUCAGGACGAACGCUGGCGGCGUGCUUAACACAUGCAAGUCGAGCGAUGAAGCUUCCUUCGGGAAGUGGAUUAGCGGCGGACGGGUGAGUAACACGUGGGUAACCUGCCUCAAAGUGGGGGAUAGCCUUCCGAAAGGAAGAUUAAUACCGCAUAACAUAAGAGAAUCGCAUGAUUUUCUUAUCAAAGAUUUAUUGCUUUGAGAUGGACCCGCGGCGCAUUAGCUAGUUGGUAAGGUAACGGCUUACCAAGGCAACGAUGCGUAGCCGACCUGAGAGGGUGAUCGGCCACAUUGGAACUGAGACACGGUCCAGACUCCUACGGGAGGCAGGAGUGGGGAAUAUUGCGCAAUGGGGGAAACCCUGACGCAGCAACGCCGCGUGGGUGAUGAAGGUCUUCGGAUUGUAAAGCCCUGUUUUCUAGGACGAUAAUGACGGUACUAGAGGAGGAAGCCACGGCUAACUACGUGCCAGCAGCCGCGGUAAUACGUAGGUGGCGAGCGUUGUCCGGAUUUACUGGGCGUAAAGGGUGCGUAGGCGGAUGUUUAAGUGGGAUGUGAAAUCCCCGGGCUUAACCUGGGGGCUGCAUUCCAAACUGGAUAUCUAGAGUGCAGGAGAGGAAAGCGGAAUUCCUAGUGUAGCGGUGAAAUGCGUAGAGAUUAGGAAGAACACCAGUGGCGAAGGCGGCUUUCUGGACUGUAACUGACGCUGAGGCACGAAAGCGUGGGUAGCAAACAGGAUUAGAUACCCUGGUAGUCCACGCCGUAAACGAUGGAUACUAGGUGUAGGGGGUAUCAACUCCCCCUGUGCCGCAGUUAACACAAUAAGUAUCCCGCCUGGGGAGUACGGUCGCAAGAUUAAAACUCAAAGGAAUUGACGGGGGCCCGCACAAGCAGCGGAGCAUGUGGUUUAAUUCGAAGCAACGCGAAGAACCUUACCUGGACUUGACAUCCCUUGCAUAGCCUAGAGAUAGGUGAAGCCCUUCGGGGCAAGGAGACAGGUGGUGCAUGGUUGUCGUCAGCUCGUGUCGUGAGAUGUUAGGUUAAGUCCUGCAACGAGCGCAACCCUUGUUAUUAGUUGCUACCAUUAAGUUGAGCACUCUAAUGAGACUGCCUGGGUAACCAGGAGGAAGGUGGGGAUGACGUCAAAUCAUCAUGCCCCUUAUGUCCAGGGCUACACACGUGCUACAAUGGUAGGUACAAUAAGACGCAAGACCGUGAGGUGGAGCAAAACUUAUAAAACCUAUCUCAGUUCGGAUUGUAGGCUGCAACUCGCCUACAUGAAGCUGGAGUUGCUAGUAAUCGCGAAUCAGAAUGUCGCGGUGAAUACGUUCCCGGGCCUUGUACACACCGCCCGUCACACCAUGAGAGCUGGUAACACCCGAAGUCCGUGAGGUAACCGUAAGGAGCCAGCGGCCGAAGGUGGGAUUAGUGAUUGGGGUGAAGUCGUAACAAGGUAGCCGUAGGAGAACCUGCGGCUGGAUCACCUCC
..(((((...[[[.))))).((((.((((((.(((((((((....(((.(((..(((..(((((..(((((((....))))))).)).))))))......(((......((((((((..((...(((((((.((((....(((((((....))))))).....)))).....(((((((((((....)))))))))))....((....)).)))))))..))))))))))(((..(.(((..((((((((.......))))))))))).....))))..((((((((....))))...))))))).((((((..........)))))).((((....))))...)))))).).....(.(((...(((((....))))).)))).)).))))))..((((......((((....)))).....)))).[.(((((((...(.......)....))))))..])..((((([[[...(((((.....((.]]])).......)))))))))).))))))))))..........((([[...(.((((.(.(((.(((((((.(((((((((((....(((((((.....)))))))..)))))))))..)))))))))...(((((((((..(((((((((..((((((((...(((......)))......))))))))..))....(..((....)))))))))).)))))).)))...))))..))))....((((((...((...((((.........))))...))))))))..........((((((..(((((((((((........)))))))))))...((..]])).....)))))))))).(((......((((....))))....)))...]]]..(((((.(((((((.((..(((((((((((((((((....((((........))))........(((((((.....((((((((..(((((((....)))))))..(((....)))))))).))).((.((((..(((((((((...(((((((((....)))..((((......))))..)))))).....((((.(((((((...((..((......))))....)))))))..((((((((....)))))))).....))))....)))).)))...))))))))....)))))))...)).))))))))))...(((((((.....(((..((...(((....)))...))....))).....)))))))......(...((((((((........))))))))...).....))))).....((((((((.......))))))))......))...)))))))))).))..(.((.((.(.((((((((..((((((((((((....((((((.((((..((....)).))))))))))...))))))))))))..))))))))..).))..))..).((((((((((....))))))))))..........
```
