## Supplemental Data 2 for "ScanFold3: a robust and rapid approach for identifying structured RNA targets in genomes and transcriptomes": bpRNA_CRW_17296.dbn

```
#Name: bpRNA_CRW_17296
#Length:  1506 
#PageNumber: 2
AGAGUUUGAUCCUGGCUCAGGACGAACGCUGGCGGCGUGCCUAACACAUGCAAUCGAGCGAUGAAGCUUCCUUCGGGAAGUGGAUUAGCGGCGGACGGGUGAGUAACACGUGGGUAACCUGCCUCAUAGAGGGGAAUAGCCUCCCGAAAGGGAGAUUAAUACCGCAUAAAGUAUGAAGGUCGCAUGACUUCAUUAUACCAAAGGAGUAAUCCGCUAUGAGAUGGACCCGCGGCGCAUUAGCUAGUUGGUGAGGUAAGGGCUCACCAAGGCAACGAUGCGUAGCCGACCUGAGAGGGUGAUCGGCCACAUUGGAACUGAGACACGGUCCAGACUCCUACGGGAGGCAGCAGUGGGGAAUAUUGCGCAAUGGGGGAAACCCUGACGCAGCAACGCCGCGUGAAUGAAGAAGGCCUUAGGGUUGUAAAGUUCUGUCAUAUGGGAAGAUAAUGACGGUACCAUAUGAGGAAGCCACGGCUAACUACGUGCCAGCAGCCGCGGUAAUACGUAGGUGGCAAGCGUUGUCCGGAUUUACUGGGCGUAAAGGAUGCGUAGGCGGACAUUUAAGUCAGAUGUGAAAUACCCGGGCUCAACUUGGGUGCUGCAUUUGAAACUGGGUGUCUAGAGUGCAGGAGAGGAAAGCGGAAUUCCUAGUGUAGCGGUGAAAUGCGUAGAGAUUAGGAAGAACACCAGUGGCGAAGGCGGCUUUCUGGACUGUAACUGACGCUGAGGCAUGAAAGCGUGGGGAGCAAACAGGAUUAGAUACCCUGGUAGUCCACGCCGUAAACGAUGAAUACUAGGUGUAGGAGGUAUCGACCCCUUCUGUGCCGCAGUUAACACAAUAAGUAUUCCGCCUGGGGAGUACGAUCGCAAGAUUAAAACUCAAAGGAAUUGACGGGGGCCCGCACAAGCAGCGGAGCAUGUGGUUUAAUUCGAAGCAACGCGAAGAACCUUACCUAGACUUGACAUCCCCUGAAUUACCUGUAAUGAGGGAAGCCCUUCGGGGCAGGGAGACAGGUGGUGCAUGGUUGUCGUCAGCUCGUGUCGUGAGAUGUUGGGUUAAGUCCCGCAACGAGCGCAACCCUUAUCAUUAGUUGCUACCAUUAAGUUGAGCACUCUAGUGAGACUGCCCGGGUUAACCGGGAGGAAGGUGGGGAUGACGUCAAAUCAUCAUGCCCCUUAUGUCUAGGGCUACACACGUGCUACAAUGGUUGGUACAACAAGAUGCAAGACCGCGAGGUGGAGCUAAACUUAAAAAACCAACCCAGUUCGGAUUGUAGGCUGAAACUCGCCUACAUGAAGCCGGAGUUGCUAGUAAUCGCGAAUCAGCAUGUCGCGGUGAAUACGUUCCCGGGCCUUGUACACACCGCCCGUCACACCAUGAGAGCUGGUAACACCCGAAGUCCGUGAGGUAACCGUAAGGAGCCAGCGGCCGAAGGUGGGAUUAGUGAUUGGGGUGAAGUCGUAACAAGGUAGCCGUAGGAGAACCUGCGGUUGGAUCACCUCCUU
.(((((...[[[.))))).((((.((((((.(((((((((....(((.(((..((..(((((..(((((((....))))))).)).))))).......(((......((((((((..((...(((((((.((((....(((((((....))))))).....)))).....(((((((((((....)))))..))))))....(((....))).)))))))..))))))))))(((..(.(((..((((((((.......))))))))))).....))))..((((((((....))))...))))))).((((((..........)))))).((((....))))...)))))).).....(.(((...(((((....))))).)))).)).))))))..((((......((((....)))).....)))).[.(((((((...(.......)....))))))..])..((((([[[...(((((.....((.]]])).......)))))))))).))))))))))..........((([[...(.((((.(.(((.(((((((.(((((((((((....(((((((.....)))))))..)))))))))..)))))))))...(((((((((..(((((((((..((((((((...(((......)))......))))))))..))....(..((....)))))))))).)))))).)))...))))..))))....((((((...((...((((.........))))...))))))))..........((((((..(((((((((((........)))))))))))...((..]])).....)))))))))).(((......((((....))))....)))...]]]..(((((.(((((((.((..(((((((((((((((((....((((........))))........(((((((.....((((((((..(((((((....))))))).(((....)))))))).))).((.((((..(((((((((...(((((((((....)))..((((......))))..)))))).....((((.(((((((...((..((......))))....)))))))..((((((((.....)))))))).....))))....)))).)))...))))))))....)))))))...)).))))))))))...(.(((((.....(((..((...(((....)))...))....))).....))))))......(...((((((((........))))))))...).....))))).....((((((((.......))))))))......))...)))))))))).))..(.((.((.(.((((((((..((((((((((((....((((((.((((..((....)).))))))))))...))))))))))))..))))))))..).))..))..).((((((((((....))))))))))............
```
