## Supplemental Data 2 for "ScanFold3: a robust and rapid approach for identifying structured RNA targets in genomes and transcriptomes": bpRNA_CRW_17329.dbn

```
#Name: bpRNA_CRW_17329
#Length:  1521 
#PageNumber: 2
NNNNNNGAGAGUUUGUCCUGGCUCAGGUGAACGGCUGGCGGCGUGCCUAACACAUGCAAGUCGAGCGAACCGAUUUAUCGGAAGCCUUCGGUGGAAGAUGAUGAGGUUAGCGGCGGACGGGUGAGUAACGCGUGGGUAACCUACCUUGUACAGGGGGAUAACAGUCGGAAACGAUUGCUAAUACCGCAUAAAGCUAUUUUAAGGCAUCUUAGAAUAGCCAAAAGAUUUAUUGGUCACAAGAUGGGCCCGCGUCCUGUAUUAGCUAGUUGGNGGGGUAAAGGCCUACCAAGGCGACGACUGUAGCCGACCUCAGUAGCCGACCUGAGAGGGUGACCGGCCACACUGGAACUGAGACACGGUCCAGACUCCUACGGGAGGCAGCAGUGGGGAUAUUGCACAAUGGGGGAAACCCUGAUGCAGCGACGCCGCGUGAGCGAAGAAGGCCUUCGGGUCGUAAAGCUCUGUUUCGAGGGAAGAAAAAUGACGGUACCUCGGGAGGAAGCCACGGCUAACUACGUGCCAGCAGCCGCGGUAAUACGUAGGGGGCAAGCGUUAUCCGGAAUCACUGGGCGUAAAGGGUGCGUAGGCCAAUAAAGUCUAGGGUGAAAGGCUACGGCUCAACCGUAGUAAGCCUUGGAAACUUAUUGGCUUGAGUGCAGGAGAGGAGAGUGGAAUUCCUAGUGUAGCGGUGAAAUGCGUAGAUAUUAGGAGGAACACCAGUGGCGAAGGCGACUCUCUGGACUGUAACUGACGCUGAGGCACGAAAGCGUGGGGAGCGAACAGGAUUAGAUACCCUGGUAGUCCACGCCGUAAACGAUGAGUGCUAGGUGUUGGGGGUCAAACCUCAGUGCCGCACGUAACGCAUUAAGCACUCCGCCUGGGGAGUACGCACGCAAGUGUGAAACUCAAAGGAAUUGACGGGGACCCGCACAAGCAGCGGACGAUGUGGUUUAAUUCGAAGCAACGCGAAGAACCUUACCUGGACUUGACAUCCUUAUGACCGCUUUUUAACAGAAGCUUUCCCUUCGGGGACAGAAGUGACAGGUGGUGCAUGGUUGUCGUCAGCUCGUGUCGUGAGAUGUUGGGUUAAGUCCCGCAACGAGCGCAACCCUUGUCUUUAGUUGCCAGCAUUCGGAUGGGCACUCUAGAGAGACUGCCGGGGACAACUCGGAGGAAGGUGGGGGUGACGUCAAAUCAUCAUGCCCCUUAUGUUCAGGGCUACACACGUGCUACAAUGGCCGAUACAAAGGGCAGCGAAGGAGUAAUCUGGAGCGAAUCUCAUAAAGUCGGUCUCAGUUCGGAUUGUGGGCUGAAACUCGCCCACAUGAAGUUGGAGUUGCUAGUAAUCGCGAAUCAGAAUGUCGCGGUGAAUGCGUUCCCGGGUCUUGUACACACCGCCCGUCACACCAUGGGAGUCGGAAGCGCCCGAAGCCAGCUACUUUAACCGAAAGGAGAGAGCUGUCGAAGGUGAAGCCGAUGACUGGGGUGAAGUCGUAACAAGGUAGCCGUAUCGGAAGGUGC
........(((((..[[[.))))).(((.(((.(((.(((((((((....(((.(((..(((..(((((...............(.....)...............))))))))......(((......((((((((..((...(((((((.((((....(((((((....))))))).....)))).....(((((((((((....)))))))))))....((.....))..)))))))..)))))))))).(((...(.(((..((((((((.......))))))))))).................))))..((((((((....))))...))))))).((((((..........)))))).((((....))))...)))))).)....(.(((...(((((....))))).)))).)).))))))..((((......((((....)))).....)))).[.(((((((...(........)....))))))..])..((((([[[...(((((.....((.]]])).......)))))))))).)))))))).)..........((([[...(.((((.(.((((((((.(((((((((((....(((((((.....))))))).)))))))))..)))))))))...(((((((((..(((((((((..((((((((...(((......)))......))))))))..))....(..((....)))))))))).)))))).))).....))..))))....((((((...((...((((.........))))...))))))))..........((((((..((((((((((......))))))))))...((..]])).....)))))))))).(((......((((....))))....)))...]]]..(((((.(((((((.((..(((((((((((((((((....((((........))))........(((((((.....((((((.((..(((((((....)))))))..(((....)).))).))).))).((.((((..(((((((((...(((((((((....)))..((((......))))..)))))).....((((.(((((((...((..((......))))....)))))))..((((((((.....)))))))).....))))....)))).)))...))))))))....)))))))...)).))))))))))...(((((((.....(((..((...(((....)))...))....))).....)))))))......(...((((((((........))))))))...).....))))).....((((((((.......))))))))......))...)))))))))).))..(.((.((.(.((((((((..((((((((((((....((((((.((.((..((....)).))))))))))...))))))))))))..))))))))..).))..))..)......(((((....)))))
```
