## Supplemental Data 2 for "ScanFold3: a robust and rapid approach for identifying structured RNA targets in genomes and transcriptomes": bpRNA_CRW_17360.dbn

```
#Name: bpRNA_CRW_17360
#Length:  1511 
#PageNumber: 2
GAGUUUGAUCCUGGCUCAGGAUGAACGCUGGCGGCGUGCUUAACACAUGCAAGUCGAGCAGGAGUAUGAAAUCUGAGAGCUUCGGCAGGAUGAUUUCAUAUUUUAGCGGCGGACGGGUGAGUAACGUGUGGGCAACCUGCCCUGUACUGUGGAAUAAUCACUGGAAACGGUGACUAAUACCGCAUGUCAUCCGAAGAGGGCAUCCUCUUUGGAGANNAGGAUUUAUUCGGUACAGGAUGGGCCCGCAUCUGAUUAGCUAGUUGGUGAGAUAACAGCUCACCAAGGCAACGAUCAGUAGCCGACCUGAGAGGGUGAUCGGCCACAUUGGGACUGAGACACGGCCCAAACUCCUACGGGAGGCAGCAGUGGGGAAUAUUGCACAAUGGGCGAAAGCCUGAUGCAGCAACGCCGCGUGAAGGAUGAAGGGUUUCGGCUCGUAAACUUCUAUCAACAGGGACGAAAAAAAUGACGUACCUGAUAAAGAAGCCCCGGCUAACUACGUGCCAGCAGCCGCGGUAAUACGUAGGGGGCAAGCGUUAUCCGGAAUUACUGGGUGUAAAGGGAGAGUAGGCGGCAUGGUAAGUUAGAUGUGAAAGCCCGAGGCUUAACCUCGGGAUUGCAUUUAAAACUAUCAAGCUAGAGUACAGGAGAGGUAAGUGGAAUUCCUAGUGUAGCGGUGAAAUGCGUAGAUAUUAGGAAGAACACCAGUGGCGAAGGCGACUUACUGGACUGAAACUGACGCUGAGGCUCGAAAGCGUGGGGAGCGAACAGGAUUAGAUACCCUGGUAGUCCACGCCGUAAACGAUGAGUGCUAGGUGUAGGGGGGGAACCCUCGGUGCCGCAGUAACGCAAUAAGCACUCCACCUGGGGAGUACGAUCGCAAGAUUGAAACUCAAAGGAAUUGACGGGGGCCGCACAAGCGGUGGAGCAUGUGGUUUAAUUCGAAGCAACGCGAAGAACCUUACCAAGGCUUGACAUCCCUCUGACCGGUGUAGAGAUACACCUUCUCUUCGGAGCAGGGGUGACAGGUGGUGCAUGGUUGUCGUCAGCUCGUGUCAUGUUAGGUUAAGUCCCGCAACGAGCGCAACCCUUAUCCUUAGUAGCCAUCAUUCAGUUGGGCACUCUAGGGAGACUGCCGUGGAUAACACGGAGGAAGGUGGGGAUGACGUCAAAUCAUCAUGCCCCUUAUGUCUUGGGCUACACACGUGCUACAAUGGCUGGUAACAAAGUGACGCAAAACGGCGACGUCGAGCAAAUCACAAAAACCCAGUCCCAGUUCGGAUUGUAGUCUGCAACUCGACUACAUGAAGCUGGAAUCGCUAGUAAUCGCGAAUCAGAAGUCGCGGUGAAUACGUUCCCGGGCCUUGUACACACCGCCCGUCACACCAUGGGAGUUGGAAGCACCCGAAGUCGGUGACCUAACCGUAAGAAGGAGCCGCCGAAGUGAAGCCAGUGACUGGGGUGAAGUCGUAACAAGGUAGCCGUAUCGGAAGUGCCGGCCUGGAUCACCU
(((((...[[[.))))).((((.((((((.(((((((((....(((.(((..(((..(((.((...............((....))................))))))))......(((......((((((((..((...(((((((.((((....(((((((....))))))).....)))).....(((((((((((....)))))))))))....(((....))).)))))))..))))))))))(((..(.(((..((((((((.......))))))))))).....))))..((((((((....))))...))))))).((((((..........)))))).((((....))))...)))))).).....(.(((...(((((....))))).)))).)).))))))..((((......((((....)))).....)))).[.(((((((...(..........)...))))))..])..((((([[[...(((((.....((.]]])).......)))))))))).))))))))))..........((([[...(.((((.(.(((.(((((((.(((((((((((....(((((((.....)))))))..)))))))))..)))))))))...(((((((((..(((((((((..((((((((...(((......)))......))))))))..))....(..((....)))))))))).)))))).)))...))))..))))....((((((...((...((((.........))))...))))))))..........((((((..(((((((((((....)))))))))))...((.]])).....)))))))))).(((......((((....))))....)))...]]]..(((((.((((((.((..(((((((((((((((((....((((........))))........(((((((.....((((((.((..(((((((....))))))).(((....))))).))).))).((.((((..(((((((((...((((((((.))..((((......))))..)))))).....((((.(((((((...((..((......))))....)))))))..((((((((.....)))))))).....))))....)))).)))...))))))))....)))))))...)).))))))))))...(((((((......(((..((...(((....)))...))....))).....)))))))......(...((((((((........))))))))...).....))))).....((((((((......))))))))......))...))).)))))).))..(.((.((.(.((((((((..(((((((((((.....((((((.((((..(.....).))))))))))...)))))))))))..))))))))..).))..))..).((((((((.(....)))))))..))........
```
