## Supplemental Data 2 for "ScanFold3: a robust and rapid approach for identifying structured RNA targets in genomes and transcriptomes": bpRNA_CRW_17370.dbn

```
#Name: bpRNA_CRW_17370
#Length:  1459 
#PageNumber: 2
NUAUAUUUGAGAGUUUGAUCCUGGCUCAGGAUGAACGCUGGCGGCGUGCCUAACACAUGCAAGUCGAGCGGAGAAAUAUUAGUAUUUNCCUCAGCGGCGGACGGGUGAGUAACGCGUGGGUAACCUGCCCUGUACACUUGGAUAACACACCGAAAGGUGUGCUAAUACAAGAUGAUAUCAAAGGAAGGCAUCUUCUUUUGAUCAAAGYUUUUGCGGUACAGGAUGGGCCCGCGUCCCAUUAGCUAGUUGGUGGGGUAACGGCCUACCAAGGCGACGAUGGGNAGCCGACCUGAGAGGGUGAUCGGCCACACUGGAACUGAGACACGGUCCAGACUCCUACGGGAGGCAGCAGUGGGGAAUAUUGCACAAUGGGCGAAAGCCUGAUGCAGCAACGCCGCGUGAACGAUGAAGGCCUUCGGGUCGUAAAGUUCUGUCCUUGAGGAAGAAUUCUGACGGUACUCAAGGAGGAAGCCCCGGCUAACUACGUGCCAGCAGCCGCGGUAAUACGUAGGGGGCNAGCGUUAUCCGGAAUUACUGGGCGUAAAGGGUGCGUAGGCGGCCCUUCAAGUCAGAGGUGAAAGGCUACGGCUCAACCGUAGUAAGCCUUUGAAACUGUUGGGNNUGAGUGCAGGAGAGGAGAGUGGAAUUCCCAGUGUAGCGGUGAAAUGCGUAGAUAUUGGGAGGAACACCAGUUGCGAAGGCGGCUCUCUGGACUGCAACUGACGCUGAGGNACGAAAGCGUGGGGAGCAAACAGGAUUAGAUACCCUGGUAGUCCACGCCGUAAACGAUGAGUGCUAGGUGUCGGGAGUUACCCCUCUCGGUGCCGUAGUUAACGCAUUAAGCACUCCGCCUGGGGAGUACGCUCGCAAGAGUGAAACUCAAAGGAAUUGACGGGGACCCGCACAAGCAGCGGAGCAUGUGGUUUAAUUCGAANNAACGCGAAGAACCUUACCUAGGCUUGACAUCCCUUAGACAGCUCCUUAAUCGGAGCCUUCCCUUCGGGGACUGAGGUGACAGGUGGUGCAUGGUUGUCGUCAGCUCGUGUCGUGAGAUGUUGGGUUAAGUCCCGCAACGAGCGCAACCCUUACUUUUAGUUGCCAGCAUUAAGUUGGGCACUCUAAAGGGACUGCCGAGGAUAACNCGGAGGAAGGUGGGGAUGACGUNNAAUCAUCAUGCCCCUUAUGCCUAGGGCUACACACGUGCUACAAUGGCCAGUACAGAGGGCUGCAAGGUCGUGAGGCUGAGCUAAUCCCUUAAAGCUGGUCUCAGUUCGGAUUGCAGGCUGAAACUCGCCUGCAUGAAGCUGGAGUUGCUAGUAAUCGCGGAUCAGAAUGCCGCGGUGAAUACGUUCCCGGGUCUUGUACACACCGCCCGUCACACCAUGGGAGUCGGGGGCACCCGAAGUCAGCUACCUAACCGCAAGGAGGGGGCUGCCGAAGGUGAAAUCGAUGACUGGGG
..........(((((...[[[.))))).((((.((((((.(((((((((....(((.(((..(((..(((((..................))))))))......(((......((((((((..((...(((((((.((((....(((((((....))))))).....)))).....(((((((((((....)))))))))))....((....)).)))))))..))))))))))(((..(.(((..((((((((.......))))))))))).....))))..((((((((....))))...))))))).((((((..........)))))).((((....))))...)))))).).....(.(((...(((((....))))).)))).)).))))))..((((......((((....)))).....)))).[.(((((((...(........)....))))))..])..((((([[[...(((((.....((.]]])).......)))))))))).))))))))))..........((([[...(.((((.(.(((.(((((((.(((((((((((....(((((((.....))))))).)))))))))..)))))))))...(((((((((..(((((((((..((((((((...(((......)))......))))))))..))....(..((....)))))))))).)))))).)))...))))..))))....((((((...((...((((.........))))...))))))))..........((((((..(((((((((((......)))))))))))...((..]])).....)))))))))).(((......((((....))))....)))...]]]..(((((.(((((((.((..(((((((((((((((((....((((........))))........(((((((.....((((((.((..(((((((....))))))).((((....)))))).))).))).((.((((..(((((((((...(((((((((....)))..((((......))))..)))))).....((((.(((((((...((..((......))))....)))))))..((((((((.....)))))))).....))))....)))).)))...))))))))....)))))))...)).))))))))))...(((((((.....(((..((...(((....)))...))....))).....)))))))......(...((((((((........))))))))...).....))))).....((((((((.......))))))))......))...)))))))))).))..............((((((..((((((((((((....((((((.((((..((....)).))))))))))...))))))))))))..))))))
```
