## Supplemental Data 2 for "ScanFold3: a robust and rapid approach for identifying structured RNA targets in genomes and transcriptomes": bpRNA_CRW_17424.dbn

```
#Name: bpRNA_CRW_17424
#Length:  1495 
#PageNumber: 2
UGAUCCUGGCUCAGGACGAACGCUGGCGGCGUGCCUAACACAUGCAAGUCGAGCGAGAAGAGCUCCUUCGGGAGUAAUUCUAGCGGCGGACGGGUGAGUAACACGUGGGCAACCUGCCUUAGUGAGGGGGAUAGCCUCCCGAAAGGGAGAUUAAUACCGCAUAACAUUAUUCUAUCGCAUGAUAGAAUAAUCAAAGGAGCAAUCCGCACUAAGAUGGGCCCGCGGCGCAUUAGCUAGUUGGUGAGGUAACGGCUCACCAAGGCGACGAUGCGUAGCCGACCUGAGAGGGUGAUCGGCCACAUUGGAACUGAGACACGGUCCAGACUCCUACGGGAGGCAGCAGUGGGGAAUAUUGCGCAAUGGGGGAAACCCUGACGCAGCAACGCCGCGUGAGUGAUGAAGGUCUUCGGAUUGUAAAGCUCUGUCUUUAGGGACGAUAAUGACGGUACCUAAGGAGGAAGCCACGGCUAACUACGUGCCAGCAGCCGCGGUAAUACGUAGGUGGCAAGCGUUGUCCGGAUUUACUGGGUGUAAAGAGUAUGUAGGCGGAUAUUUAAGUCAGAUGUGAAAUUCCCGGGCUUAACCUGGGCGCUGCAUUUGAUACUGGAUAUCUAGAGUGUGGGAGAGGACAGCGGAAUUCCUAGUGUAGCGGUGAAAUGCGUAGAGAUUAGGAAGAAUAUCAGUGGCGAAGGCGCCUUUCUGGACUGUAACUGACACUGAGGCGCGAAAGCGUGGGGAGCAAACAGGAUUAGAUACCCUGGUAGUCCACGCNGUAAACGAUGAACACUAGGUGUCGGGGGUUACCACCCUCGGUGCCGCAGCAAACGCAAUAAGUAUUCCGCCUGGGGAGUACGGUCGCAAGAUUAAAACUCAAAGGAAUUGACGGGGACCCGCACAAGCAGCGGAGCAUGUGGUUUAAUUCGAAGCAACGCGAAGAACCUUACCUAGACUUGACAUCUCCUGAAUUACUCGUAAUGGAGGAACCUUCGGGGCAGGAAAGACAGGUGGUGCAUGGUUGUCGUCAGCUCGUGUCGUGAGAUGUUGGGUUAAGUCCCGCAACGAGCGCAACCCUUAUUGUUAGUUGCUACCAUUAAGUUGAGCACUCUAACGAGACUGCCGCGGUUAACGUGGAGGAAGGUGGGGAUGACGUCAAAUCAUCAUGCCCCUUAUGUCUAGGGCUACACACGUGCUACAAUGGCCGGUACAACGAGAUGCAAACCCGUGAGGGGGAGCCAAACUUCAAAGCCGGUCCCAGUUCGGAUUGUAGGCUGAAACUCGCCUACAUGAAGUCGGAGUUGCUAGUAAUCGCGAAUCAGCAUGUCGCGGUGAAUACGUUCCCGGGCCUUGUACACACCGCCCGUCACACCAUGAGAGCCGGUAACACCCGAAGUCCGUGAGGUAACCUUUAUGGAGGCAGCGGCCGAAGGUGGGAUUGGUGAUUGGGGUGAAGUCGUAACAAGGUAGCCGUAGGAGAACCUGCGGCUGGAUCACCUCC
...(((.......((((.((((((.(((((((((....(((.(((..(((..(((....(((((((....)))))))....))))))......(((......((((((((..((...(((((((.((((....(((((((....))))))).....)))).....(((((((((((....)))))))))))....(((....))).)))))))..))))))))))(((..(.(((..((((((((.......))))))))))).....))))..((((((((....))))...))))))).((((((..........)))))).((((....))))...)))))).).....(.(((...(((((....))))).)))).)).))))))..((((......((((....)))).....)))).[.(((((((...(.......)....))))))..])..((((([[[...(((((.....((.]]])).......)))))))))).))))))))))..........((([[...(.((((.(.(((.(((((((.(((((((((((....(((((((.....)))))))..)))))))))..)))))))))...(((((((((..(((((((((..((((((((...(((......)))......))))))))..))....(..((....)))))))))).)))))).)))...))))..))))....((((((...((...((((.........))))...))))))))..........((((((..(((((((((((......)))))))))))...((..]])).....)))))))))).(((......((((....))))....)))...)))..(((((.(((((((.((..(((((((((((((((((....((((........))))........(((((((.....((((((((..(((((((....)))))))((....)).)))))..))).((.((((..(((((((((...(((((((((....)))..((((......))))..)))))).....((((.(((((((...((..((......))))....)))))))..((((((((.....)))))))).....))))....)))).)))...))))))))....)))))))...)).))))))))))...(((((((.....(((..((...(((....)))...))....)))....)))))))......(...((((((((........))))))))...).....))))).....((((((((.......))))))))......))...)))))))))).))..(.((.((.(.((((((((..((((((((((((....((((((.((((..((.....)).))))))))))...))))))))))))..))))))))..).))..))..).((((((((((....))))))))))..........
```
