## Supplemental Data 2 for "ScanFold3: a robust and rapid approach for identifying structured RNA targets in genomes and transcriptomes": bpRNA_CRW_17650.dbn

```
#Name: bpRNA_CRW_17650
#Length:  1507 
#PageNumber: 2
UUUAAUUGAGAGUUUGAUCCUGGCUCAGGACGAACGCUGGCGGUAUGCUUAACACAUGCAAGUCGAACGAGAAGCUUUUUAUGGAUCCUUCGGGAGAAAUAAGAGUGGAAAGUGGCGAACGGGUGAGUAACGCGUGGGUAACCUGCCUCAUGGAAAGGAAUAGCCUCGGGAAACUGGGAGUAAAGCCUUAUAUUAUUAAGACAUCGCAUGGUGUUUUAAUGAAAACUCCGGUGCCAUGAGAUGGACCCGCGUCCCAUUAGCUAGUUGGUGAGAUAACAGCCCACCAAGGCAACGAUGGGUAACCGGUCUGAGAGGGCGAACGGUCACACUGGAACUGAGACACGGUCCAGACUCCUACGGGAGGCAGCAGUGGGGAAUAUUGCGCAAUGGGGGCAACCCUGACGCAGCAAUACCGCGUGAGUGAAGAAGGUUUUCGGAUCGUAAAACUCUUUUAUUGGGGAAGAAGAAGUGACGGUACCCAAUGAAGAAGUCCCGGCUAACUACGUGCCAGCAGCCGCGGUAAUACGUAGGGGACAAGCGUUGUCCGGAAUCACUGGGCGUAAAGGGCGCGUAGGCGGUUUUAUAAGUCAGAUGUGAAAGGUACCGGCUCAACCGGNNACGUGCAUUUGAAACUGUAAGACUUGAGUACUGGAGAGGCAAGUGGAAUUCCUAGUGUAGCGGUGAAAUGCGUAGAUAUUAGGAGGAACACCGGUGGCGAAGGCGGCUUGCUGGACAGAUACUGACGCUGAGGUGCGAAAGCGUGGGGAGCGAACAGGAUUAGAUACCCUGGUAGUCCACGCCGUAAACGAUGAUGACUAGGUGUUGGGGAAACUCAGUGCCGCAGUUAACACAUUAAGUCAUCCGCCUGGGGAGUACGACCGCAAGGUUGAAACUCAAAGGAAUUGACGGGGACCCGCACAAGCAGCGGAGCAUGUGGUUUAAUUCGAAGCAACGCGAAGAACCUUACCAGGCCUUGACAUCCUCUGACCAUCCUAGAGAUAGGAGAUUUCCUUCGGGAACAGAGAGACAGGUGGUGCAUGGUUGUCGUCAGCUCGUGUCGUGAGAUGUUGGGUUAAGUCCCGCAACGAGCGCAACCCUUGCCUUUAGUUGCCAGCAUUAAGUUGGGCACUCUAAAGGGACUGCCGUAGACAAUACGGAGGAAGGUGGGGACGACGUCAAAUCAUCAUGCCCCUUAUGGCCUGGGCUACACACGUGCUACAAUGGGUUGGGACAAAGGGAAGCGAAGCCGCGAGGUGAAGCCAAUCCCAUAAAACAACCCCCAGUUCGGAUUGCAGGCUGAAACCCGCCUGCAUGAAGUUGGAGUUGCUAGUAAUCGCAGAUCAGAAUGCUGCGGUGAAUGCGUUCCCGGGUCUUGUACACACCGCCCGUCACACCACGAGAGUUGGCAACACCCGAAGCCAGUGAGCGAACCGCAAGGACGCAGCUGUCGAAGGUGGGGUCAGUAAUUGGGGNGGUAACAAGGUAUCGGAAGGAUCACCUCCUUUCU
.........(((((...[[[.))))).((((.((((((.(((((((((....(((.(((..(((..(((((..............(((....)))............)).))))))......(((......((((((((..((...(((((((.((((....(((((((....))))))).....)))).....(((((((((((....)))))))))))....((....)).)))))))..))))))))))(((..(.(((..((((((((.......))))))))))).....))))..((((((((....))))...))))))).((((((..........)))))).((((....))))...)))))).).....(.(((...(((((....))))).)))).)).))))))..((((......((((....)))).....)))).[.(((((((...(.........)....))))))..])..((((([[[...(((((.....((.]]])).......)))))))))).))))))))))..........((([[...(.((((.(.(((.(((((((.(((((((((((....(((((((.....)))))))..)))))))))..)))))))))...(((((((((..(((((((((..((((((((...(((......)))......))))))))..))....(..((....)))))))))).)))))).)))...))))..))))....((((((...((...((((.........))))...))))))))..........((((((..(((((((((....)))))))))...((..]])).....)))))))))).(((......((((....))))....)))...]]]..(((((.(((((((.((..(((((((((((((((((....((((........))))........(((((((.....((((((((..(((((((....))))))).((((....))))))))).))).((.((((..(((((((((...(((((((((....)))..((((......))))..)))))).....((((.(((((((...((..((......))))....)))))))..((((((((.....)))))))).....))))....)))).)))...))))))))....)))))))...)).))))))))))...(((((((......(((..((...(((....)))...))....))).....)))))))......(...((((((((........))))))))...).....))))).....((((((((.......))))))))......))...)))))))))).))..(.((.(....((((((((..((((((((((((....((((((.((((..((....)).))))))))))...))))))))))))..)))))))))..))..)....(....)...............
```
