## Supplemental Data 2 for "ScanFold3: a robust and rapid approach for identifying structured RNA targets in genomes and transcriptomes": bpRNA_CRW_17690.dbn

```
#Name: bpRNA_CRW_17690
#Length:  1441 
#PageNumber: 2
GAUGAACGCUGGCGGCGUGCCUAACACAUGCAAGUCGAGCGAGAAGUAAAGAAAUGAAGCUUCGGUAGAUUUUCAUUAUGGAAAGCGGCGGACGGGUGAGUAACGCGUAGGCAACCUGCCCUGUACAGGGGGAUAGCUACCCGAAAAGGUGAUUAAUACCCCAUGAUGCAACAAGAGAUACACAUGUAUCACUUGUCAAAGAUUUAUCGGUAUGGGAUGGGCCUGCGUCUGAUUAGCUAGUUGGUAGGUUAACGGCUUACCAAGGCACCGAUCAGUAGCCGACCUGAGAGGGUGAUCGGCCACAUUGGAACUGAGACACGGUCCAAACUCUACGGGAGGCAGCAGUGGGGAAUAUUGCACAAUGGGGCUAACCCUGAUGCAGCAACGCCGCGUGAAGGAAGAAGGCUUCGGGUUGUAAACUUCUGUCCUAGGGGAAGAAACAAAUGACAUUACCCUUGGAGGAAGCCCCGGCUAACUACGUGCCAGCAGCCGCGGUAAUACGUAGGGGGCGAACGUUAUCCGGAAUUAUUGGGCGUAAAGAGUGCGUAGGUGGCAUCUUAAGCGCAGGGUUUAAGGCAAUGGCUCAACCAUUGUUCGCCUUGCGAACUGGGGUGCUUGAGUGCAGGAGGGGAAAGUGGAAUUCCUAGUGUAGCGGUGAAAUGCGUAGAUAUUAGGAGGAACACCAGUGGCGAAGGCGACUUUCUGGACUGUUACUGACACUGAGGCACGAAAGCGUGGGGAGCAAACAGGAUUAGAUACCCUGGUAGUCCACGCCGUAAACGAUGAGCACUAGGUGUCGGGGUCGCAAGACUUCGGUGCCGCAGUUAACGCAUUAAAGUCUCCGCCUGGGGAGUACGCACGCAAGUGUAAACUCAAAGGAAUUGACGGGGACCCGCACAAGCAGCGGAGCAUGUGGUUUAAUUCGAAGCAAUGCGAAGAACCUUACCAGGACUUGACAUCCUCUUGACAGAUCCUUAAUCGGAUUCUUCUUCGGACAAGAGAGACAGGUGGUGCAUGGUUGUCGUCAGCUCGUGUCGUGAGAUGUUGGGUUAAGUCCCGCAACGAGCGCAACCCUUGUCGUUAGUUGCCAUCAUUCAGUUGUGGCACUCUAGCGAGACUGCCGAGGACAACUCGGAGGAAGGUGGGGAUGACGUCAAAUCAUCAUGCCCCUUAUGUUUUGGGCUACACACGUGCUACAAUGGUCGGUACAAUGAGAUGCAAUACUGCGAAGUGGAGCGAAACACCAAAACCGAUCCCAGUUCGGAUUGUAGGCUGCAACUCGCCUACAUGAAGUCGGAGUUGCUAGUAAUCGCAGAUCAGAAUGCUGCGGUGAAUGCGUUCCCGGGUCUUGUACACACCGCCCGUCACACCAUGGAAGUUGGGGGUGCCCAAAGUCGGUUAAUUAAUCUAUCGCCUAAGGCAAAACCAAUGACUGGGGUGA
(((.((((((.(((((((((....(((.(((..(((..(((............(((((((....)))))))............))))))......(((......((((((((..((...(((((((.((((....(((((((....))))))).....))))........(((((((((((....)))))))))))....((....)).)))))))..))))))))))(((..(.(((..((((((((.......))))))))))).....))))..((((((((....))))...))))))).((((((..........)))))).(((.....)))...)))))).).....(.(((...(((((....))))).)))).)).))))))..((((......(((....).)).....)))).[.(((((((...(..........)....))))))..])..((((([[[...(((((.....((.]]])).......)))))))))).)))))))))...........((([[...(.((((.(.(((.(((((((.(((((((((((....(((((((.....))))))).)))))))))..)))))))))...(((((((((..(((((((((..((((((((...(((......)))......))))))))..))....(..((....)))))))))).)))))).)))...))))..))))....((((((...((...((((.........))))...))))))))..........((((((..(((((((((((......)))))))))))...((..]])).....)))))))))).(((......((((....))))...)))........(((((.(((((((.((..(((((((((((((((((....((((........))))........(((((((.....((((((((...(((((((....))))))).((....)).))))).))).((.((((..(((((((((...(((((((((....)))..((((......))))..)))))).....((((.(((((((...((..((......)))).....)))))))..((((((((.....)))))))).....))))....)))).)))...))))))))....)))))))...)).))))))))))...(((((((.....(((..((...(((....)))...))....)))....)))))))......(...((((((((........))))))))...).....))))).....((((((((.......))))))))......))...)))))))))).))............((((((((..((((((((((((....(((((((........)))))))...))))))))))))..)))))))).
```
