## Supplemental Data 2 for "ScanFold3: a robust and rapid approach for identifying structured RNA targets in genomes and transcriptomes": bpRNA_CRW_17693.dbn

```
#Name: bpRNA_CRW_17693
#Length:  1463 
#PageNumber: 2
GAGAUUUGAUCCUGGCUAAUUAUAUCGGAGNUCUUCGGGCCAAAGAGAUAAUAAGCUAGUGGCGGACGGGUGCGUAACGUGUGGGUAAUCUGCCUUUGUCAUAGGAAUAACUGCUUGAAAAAGUAGCUAAUACCAAAUAACAUAUCGUAUAGGCAUCUAUAAGAUAUCAAAGAGAAAUCGGACAAAGAUGAGCCCGCAUCUGAUUAGCUGGUUGGUAGGGUAAAAGCCUCCAAGGCGACGAUCAGUAGCCGGCCUGAGAGGGUGAACGGCCACAUUGGAACUGAGACACGGUCCAAACUCCUACGGGAGGCAGCAGUGGGGAAUAUUGCACAAUGGGGGGAACCCUGAUGCAGCAACGCCGCGUGAGCGAAGAAGGCUUUCGAGUCGUAAAACUCUGUUGUAAGGGAAGAUAAUGACGGUACCUUAAAAGAAAGCCCCGGCUAACUACGUGCCAGCAGCCGCGGUAAUACGUAGGGGGCAAGCGUUAUCCGGAAUAACUGGGCGUAAAGGGUGCGCAGGUGGUCUGUCAAGUUAGUGGUGAAAGGCAUAGGCUCAACCAAUGUAAGCCAUUAAAACUGACGGACUUGAGUGCAGGAGAGGAAAGUGGAAUUCCUAGUGUAGCGGUGAAAUGCGUAGAUAUUAGGAGGAAUACCGGUGGCGAAGGCGACUUUCUGGACUGUAACUGACACUGAGGCACGAAAGCGUGGGGAGCAAACAGGAUUAGAUACCCUGGUAGUCCACGCCGUAAACGAUGAGUACUAGGUGUCGGGAGGAAUCUCGGUGCCGAAGUUAACACAUUAAGUACUCCGCCUGGGGAGUACGCUCGCAAGAGUAAAACUCAAAGGAAUUGACGGGGACCCGCACAAGCAGCGGAGCAUGUGGUUUAAUUCGAAGCAACGCGAAGAACCUUACCUAAACUUGACAUACCGAUGCCGAUUCGGUAAUGCGAAUUUUCCUUUCGGGGACAUUGGAUACAGGUGGUGCAUGGUUGUCGUCAGCUCGUGUCGUGAGAUGUUGGGUUAAGUCCCGCAACGAGCGCAACCCUUGUCAAUAGUUGCCAGCAUAUAAGGUGGGGACUCUAUUGAGACAGCUAAGGACAACUUAGAGGAAGGUGGGGAUGACGUCAAAUCAUCAUGCCCCUUAUGUUUAGGGCUACACACGUGCUACAAUGGUCAUUACAGAGGGAAGCGAGAUUGUGAAAUGGAGCAAACCCCAAAAAGAUGAUCUAAGUUCGGAUUGUAGGCUGAAACUCGCCUACAUGAAGUUGGUAGUAAUCGCAAAUCAGAAUGUUGCGGUGAAUGCGUUCCCGGGUCUUGUACACACCGCCCGUCACACCAUGGGAGUUCGGGGGGCCCAAAGUCAGUGAGCAAACCGCGAGGGUGCAGCUGCCUAAGGCAAAACGAAUGACUGGGGUGAAGUCGUAACAAGGUAGCCGUAUCGGAAGGUGCGGCUGGAUCACCUCC
..((((...[[[.))))............((((....))))............................(((......((((((((..((...(((((((.((((....(((((((....))))))).....)))).....(((((((((((....)))))))))))....((....)).)))))))..))))))))))(((..(.(((..((((.(((.......)))))))))).....))))..((((((((....))))...))))))).((((((..........)))))).((((....))))................(.(((...(((((....))))).))))............((((......((((....)))).....)))).[.(((((((...(.......)....))))))..])..((((([[[...(((((.....((.]]])).......)))))))))).....................((([[...(.((((.(.(((.(((((((.(((((((((((....(((((((.....))))))).)))))))))..)))))))))...(((((((((..(((((((((..((((((((...(((......)))......))))))))..))....(..((....)))))))))).)))))).)))...))))..))))....((((((...((...((((.........))))...))))))))..........((((((..(((((((((......)))))))))...((..]])).....)))))))))).(((......((((....))))....)))...]]]..(((((.(((((((.((.......((((((((((((....((((........))))........(((((((.....((((((.((..(((((((....))))))).((((....)))))).))).))).((.((((..(((((((((...(((((((((....)))..((((......))))..)))))).....((((.(((((((...((..((.......))))....)))))))..((((((((.....)))))))).....))))....)))).)))...))))))))....)))))))...)).))))))))))...(((((((.....(((..((...(((....)))...))....))).....)))))))......(...((((((((........))))))))...).........((((((((.......))))))))......))...)))))))))).))..(.((.((.(.((((((((..((((((((((((....((((((.((((..((....)).))))))))))...))))))))))))..))))))))..).))..))..).((((((((((....))))))))))..........
```
