## Supplemental Data 2 for "ScanFold3: a robust and rapid approach for identifying structured RNA targets in genomes and transcriptomes": bpRNA_CRW_17710.dbn

```
#Name: bpRNA_CRW_17710
#Length:  1459 
#PageNumber: 2
NUUUAUGGAGAGUUUGAUCCUGGCUCAGGACGAACGCUGGCGGCAUGCCUAACACAUGCAAGUCGAACGGAGCAUUGAAGUUUCGAUGGAAAUGCUUAGUGGCGGACGGGUGAGUAACCCGUGGAUCAUCUACCUCGGUUUGGGGAAUAACAGCCCGAAAGGNNNGCUAAUACCGCAUAAUAUCCUUCGGGAUCAAAGGCUUUURGCCGCAUCGAGAUGAGUCUGCGUCCGAUUAGCUAGUUGGUGGGGUAAGAGCCUACCAAGGCGACGAUCGGNAGCCGGCCUGAGAGGGCGAACGGCCACACUGGGACUGAGACACGGCCCNGNCUCCUACGGGAGGCAGCAGUGGGGAAUCUUCCGCAAUGGGCGAAAGCCUGACGGAGCAAUGCCGCGUGGGGGAAGAAGGUCUUCGGAUUGUAAACCCNUGUCUCCAGGGAAGAARWUUUGACGGUACCUGGGGAGGAAGCCCCGGCUAACUACGUGCCAGCAGCCNCGGUAAUACGUAGGGGGNNAGCGUUGUCCGGAAUUACUGGGCGUAAAGCGCGCGUAGGCGGACCAUUAAGUCUGAGGUGAAAGACCGGAGCUCAACUCCGNNGCGGCCUUGGAUACUGGUGGNCUUGAGGGACGGAGAGGACAGUGGAAUUCCCAGUGUAGCGGUGAAAUGCGUAGAUAUUGGGAGGAACACCAGUGGCGAAGGCGACUGUCUGGACGUCAACUGACGCUGAGGUGCGNAAGCGUGGGGAGCAAACAGGAUUAGAUACCCUGGUAGUCCACGCCGUAAACGAUGAGUGCUAGGUGUCGGGGGUAUCGACCCNUCCGGUGCCGCAGUCAACACAAUAAGCACUCCGCCUGGGGAGUACGGCCGCAAGGUUGAAACUCAAAGGAAUUGACGGGGGCCNGCACAAGCGGUGGAGCAUGUGGUUUAAUUCGANNNAACGCGAAGAACCUUACCAAGGCUUGACAUCCUCUGAAUCCGCUAGAGAUAGUGGNGUGCCCUUCGGGGAGCAGAGAGACAGGUGGUGCAUGGUUGUCGUCAGCUCGUGUCGUGAGAUGUUGGGUUAAGUCCCGCAACGAGCGCAACCCUUAUCUUCAGUUGCNAGCGUGUAAWGGYGGGGACUCUGGAGAGACUGCCCGGGACGACCGGGAGGAAGGCGGGGAUGACGUCAAAUCAUCAUGCCCCNUAUGUCUUGGGCUACACACGUGCUACAAUGGGCGGUACAAACCGAAGCGAAAUCGYGAGAUGGAGCGAACCGGAGAAAGCCGUUCACAGUUCGGAUUGCAGGCUGCAACUCGCCUGCAUGAAGGCGGAAUCGCUAGUAAUCGCAGGUCAGCAUACUGCGGUGAAUACGUUCCCGGGNNUUGUACACACCGNCCGUCACACCACGAAAGUCGGCAACACCCGAAGUCGGUGAGCUAACCUAACGGAGGCAGCCGCCGAAGGUGGGGUCGAUGAUUGGGG
.........(((((...[[[.))))).((((.((((((.(((((((((....(((.(((..(((..(((((........((....))........))))))))......(((......((((((((..((...(((((((.((((....(((((((....))))))).....)))).....................(((.....))).)))))))..))))))))))(((..(.(((..((((((((.......))))))))))).....))))..((((((((....))))...))))))).((((((..........)))))).((((....))))...)))))).).....(.(((...(((((....))))).)))).)).))))))..((((......((((....)))).....)))).[.(((((((...(.........)....))))))..])..((((([[[...(((((.....((.]]])).......)))))))))).))))))))))..........((([[...(.((((.(.(((.(((((((.(((((((((((....(((((((.....)))))))..)))))))))..)))))))))...(((((((((..(((((((((..((((((((...(((......)))......))))))))..))....(..((....)))))))))).)))))).)))...))))..))))....((((((...((...((((.........))))...))))))))..........((((((..(((((((((((........)))))))))))...((..]])).....)))))))))).(((......((((....))))....)))...]]]..(((((.(((((((.((..(((((((((((((((((....((((........))))........(((((((.....((((((((..(((((((....))))))).((.((....)).))))))).))).((.((((..(((((((((...(((((((((....)))..((((......))))..)))))).....((((.(((((((...((..((........))))....)))))))..((((((((.....)))))))).....))))....)))).)))...))))))))....)))))))...)).))))))))))...(((((((.....(((..((...(((....)))...))....))).....)))))))......(...((((((((........))))))))...).....))))).....((((((((.......))))))))......))...)))))))))).))..............((((((..((((((((((((....((((((.((((..((....)).))))))))))...))))))))))))..))))))
```
