## Supplemental Data 2 for "ScanFold3: a robust and rapid approach for identifying structured RNA targets in genomes and transcriptomes": bpRNA_CRW_17752.dbn

```
#Name: bpRNA_CRW_17752
#Length:  1366 
#PageNumber: 2
UGAUCCUGGCUCAGGACGAACGCUGGCGGCGCGCUUAACACAUGCAAGUCGAGCGAUGAAAUCUUAACAGAACCCUUCGGGGNGAAGAUAAGUGGAUUAGCGGCGGACGGGUGAGUAACACGUGAGUAACCUGCCUUAGACAUUGGGAUAGCCUCGGGAAACCGGGAUUAAUACCAAAUNAAAUCACAUAUGCACAUGCAUAANUGAUCAAAGCUCCGGCGGUCUAAGAUGGACUCGCGUCCCAUUAGCUAGUUGGUGAGGUAACGGCCCACCAAGGCGACGAUGGGUAGCCGGCCUGAGAGGGUGAACGGCCACAUUGGAACUGAGAAACGGUCCAAACUCUACGGGAGGCAGCAGUGGGGAAUAUUGCACAAUGGAGGGAACUCUGAUGCAGCGACGCCGCGUGAACGAAGAAGGCUUUCGAGUCGUAAAGUUCUUUGAUAUGGGAAGAUAAUGACGGUACCAUAAGAAAAAGCCCCGGCUAACUACGUGCCAGCAGCCGCGGUAAUACGUAGGGGGCUAGCGUUGUCCGGAAUCACUGGGCGUAAAGGGUUCGCAGGCGGAAAUGCAAGUCAGGUGUAAAAGGCAGUAGCUUAACUACUGUAAGCAUUUNAAACUGCAUAUCUUGAGUGAAGUAGAGGUAAGUGGAAUUUUUAGUGUAGCGGUGAAAUGCGUAGAUAUUAAAAAGAAUACCGGUGGCGAAGGCGACUUUCUGGGCUCAUUCUGACGCUGAGGAACGAAAGCGUGGGUAGCAAACAGGAUUAGAUACCCUGGUAGUCCACGCUGUAAACGAUGAGUGCUAGGUAUCGGAAUAAUUCGGUGCCGCAGUUAACACAUUAAGCACUCCGCCUGGGGAGUACGUGCGCAAGCAUGAAACUCAAANGAAUCGACGGGGACCCGCACAAGCAGCGGAGAUGUGGUUUAAUACGAAGCAACGCGAAGAACCUUACCAGGGCUUGACAUACUCAGGACCGGUAUAGAGAUAUACCCUCUUCUUCGCAAGCCUCAAUACAGGUGGUGCAUGGUUGUCGUCAGCUCGUGUCGUGAGAUGUUCAGUUAAGUCUGGCAACGAGCGCAACCCCUAUCUUUAGUUACCAGCAUUUCGGAUGGGGACUCUAAAGAGACUGCCGAUGAUAAAUCGGAGGAAGGUGGGGAUGACGUCAAAUCAUCAUGCCCUUUAUGCCCUGGGCUACACACGUGCUACAAUGGUCGGAACAAAGAGCGGGCAAGCUAGCGAUAGCAAGCGAAUCUCAAAAAGCCUAUCUCAGUUCGGAUUGUUCUCUGCAACUCGAGAACAUGAAGUCGGAGUUGCUAGUAAUCGCAGAUCAGAAUGCUGCGGUGAAUGCGUUCCCGGGUCUUGUACACC
...(((.......((((.((((((.(((((((((....(((.(((..(((..(((((...............(((....))).............)).))))))......(((......((((((((..((...(((((((.((((....(((((((....))))))).....)))).....(((((((((((....)))))))))))....((....)).)))))))..))))))))))(((..(.(((..((((((((.......))))))))))).....))))..((((((((....))))...))))))).((((((..........)))))).(((....).))...)))))).).....(.(((...(((((....))))).)))).)).))))))..((((......((((....)))).....)))).[.(((((((...(.......)....))))))..])..((((([[[...(((((.....((.]]])).......)))))))))).))))))))))..........((([[...(.((((.(.(((.(((((((.(((((((((((....(((((((.....))))))).)))))))))..)))))))))...(((((((((..(((((((((..((((((((...(((......)))......))))))))..))....(..((....)))))))))).)))))).)))...))))..))))....((((((...((...((((.........))))...))))))))..........((((((..(((((((((....)))))))))...((..]])).....)))))))))).(((......((((....))))....)))...)))..(((((.(((((((.((..((((((((((((((((....((((........))))........(((((((.....(((.(((((..(((((((....))))))).((((....))))))))).))).((.((((..(((((((((...(((((((((....)))..((((......))))..)))))).....((((.(((((((...((..((.......))))....)))))))..((((((((.....)))))))).....))))....)))).)))...))))))))....)))))))...)).))))).))))...(((((((.....(((...((...(((....)))...))....))).....)))))))......(...((((((((........))))))))...).....))))).....((((((((.......))))))))......))...)))))))))).))..
```
