## Supplemental Data 2 for "ScanFold3: a robust and rapid approach for identifying structured RNA targets in genomes and transcriptomes": bpRNA_CRW_17754.dbn

```
#Name: bpRNA_CRW_17754
#Length:  1367 
#PageNumber: 2
UGAUCCUGGCUCAGGACGAACGCUGGCGGCGCGCUUAACACAUGCAAGUCGAGCGAUGAAAUCUUAACAGAACCCUUCGGGGUGAAGAUAAGACGGAUUAGCGGCGGACGGGUGAGUAACACGUGAGUAACCUGCCUUUNACACAGGGAUAGCCUCGGGAAACCGGGAUUAAAACCUGAUGAACUAUCAAAUCACAUGAUUAGGAAGUUAAAACUCCGGUGGUAAAAGAUGGACUCGCGUCCCAUUAGCUAGUUGGUGAAGUAACGGCCCACCAAGGCAACGAUGGGUAGCCGGCCUGAGAGGGUGAACGGCCACAUUGGAACUGAGAAACGGUCCAAACUCUACGGGAGGCAGCAGUGGGGAAUAUUGCACAAUGGGGGAAACCCUGAUGCAGCGACGCCGCGUGAGCGAAGAAGGCCUUCGGGUCGUAAAGCUCUUUCAUAUGGGAAGAUAAUGACGGUACCAUAAGGAAAAGCCCCGGCUAAAUACGUGCCAGCAGCCGCGGUAAUACGUAGGGGGCUAGCGUUGUCCGGAAUCACUGGGCGUAAAGGGUUCGCAGGCGGCAAUGCAAGUCAGAUGUAAAAGGCAAAGGCUCAACCUUUGUAAGCAUCUGAAACUGUAUAGCUUGAGAAGUGUAGAGGCAAGUGGAAUUUUUAGUGUAGCGGUGAAAUGCGUAGAUAUUAAAAAGAAUACCGGUGGCGAAGGCGACUUUCUGGGCACAAUCUGACGCUGAGGAACGAAAGCGUGGGGAGCAAACAGGAUUAGAUACCCUGGUAGUCCACGCCGUAAACGAUGAGUGCUAGGUGUCGGUAUAAUCUGGUGCCGCAGUUAACACAAUAAGCACUCCGCCUGGGGAGUACGUGCGCAAGCAUGAAACUCAAANGAAUNGACGGGGACCCGCACAAGCAGCGGAGAUGUGGUUUAAUUCGAAGCAACGCGNAGAACCUUACCAGGGCUUGACAUAUUAGAGACGAACUUAGAGAUAAGUUUUCUUCUUCGGAAGCCCUUAUACAGGUGGUGCAUGGUUGUCGUCAGCUCGUGUCGUGAGAUGUUGGGUUAAGUCCCGCAACGAGCGCAACCCUUAUUACUAGUUACCAGCAUUUCGGAUGGGGACUCUAGAAAGACUGCCGAUGAUAAACCGGAGGAAGGUGGGGACGACGUCAAAUCAUCAUGCCCUUUAUGACUUGGGCUACACACGUGCUACAAUGGCAGAUACAGAGGGCAGCGAAAGAGUGAUCUGAAGCGAAACUCACAAAAUCUGUCCCAGUUCGGAUUGUACUCUGCAACUCGAGUACAUGAAGUUGGAGUUGCUAGUAAUCGCGAAUCAGAAUGUCGCGGUGAAUGCGUUCCCGGGUCUUGUACACACC
...(((.......((((.((((((.(((((((((....(((.(((..(((..(((((..............((((....)))).............)).))))))......(((......((((((((..((...(((((((.((((....(((((((....))))))).....)))).....((((((((((....)))).))))))....((....)).)))))))..))))))))))(((..(.(((..((((((((.......))))))))))).....))))..((((((((....))))...))))))).((((((..........)))))).(((....).))...)))))).).....(.(((...(((((....))))).)))).)).))))))..((((......((((....)))).....)))).[.(((((((...(.......)....))))))..])..((((([[[...(((((.....((.]]])).......)))))))))).))))))))))..........((([[...(.((((.(.(((.(((((((.(((((((((((....(((((((.....))))))).)))))))))..)))))))))...(((((((((..(((((((((..((((((((...(((......)))......))))))))..))....(..((....)))))))))).)))))).)))...))))..))))....((((((...((...((((.........))))...))))))))..........((((((..(((((((((....)))))))))...((..]])).....)))))))))).(((......((((....))))....)))...)))..(((((.(((((((.((..((((((((((((((((....((((........))))........(((((((.....(((.(((((..(((((((....)))))))..(((....))).))))).))).((.((((..(((((((((...(((((((((....)))..((((......))))..)))))).....((((.(((((((...((..((.......))))....)))))))..((((((((.....)))))))).....))))....)))).)))...))))))))....)))))))...)).))))).))))...(((((((.....(((..((...(((....)))...))....))).....)))))))......(...((((((((........))))))))...).....))))).....((((((((.......))))))))......))...)))))))))).))....
```
