## Supplemental Data 2 for "ScanFold3: a robust and rapid approach for identifying structured RNA targets in genomes and transcriptomes": bpRNA_CRW_17769.dbn

```
#Name: bpRNA_CRW_17769
#Length:  1448 
#PageNumber: 2
CGAACGCUGGCGGCACGCUUAACACAUGCAAGUCGAACGGAGAUAAUUUGAGUUUACUUAGGUUAUCUUAGUGNCGGACGGGUGAGUAACACGUGAGCAACCUACCUUAGAGAGAGGGAUAGCUUCUGGAAACGGAUGGUAAUACCUCAUAACAUAACUGAACCGCAUGAUUUAGUUAUCAAAGAUUUAUCACUCUGAGAUGGGCUCGCGUCUGAUUAGAUAGUUGGUGAGGUAACGGCUCACCAAGUCGACGAUCAGUAGCCGGACUGAGAGGUUGAACGGCCACAUUGGGACUGAGACACGGCCCAGACUCCUACGGGAGGCAGCAGUGGGGAAUAUUGCACAAUGGGGGAAACCCUGAUGCAGCGAUGCCGCGUGGAGGAAGAAGGUUUUCGGAUUGUAAACUCCUGUCUUAAAGGACGAUAAUGACGGUACUUUAGGAGGAAGCUCCGGCUAACUACGUGCCAGCAGCCGCGGUAAUACGUAGGGAGCGAGCGUUGUCCGGAAUUACUGGGUGUAAAGGGAGCGUAGGCGGGAGCGCAAGUCAGAUGUGAAAUACAUGGGCUCAACCCAUGGGCUGCAUUUGAAACUGUGUUUCUUGAGUGAAGUAGAGGUAAGCGGAAUUCCUGGUGUAGCGGUGAAAUGCGUAGAUAUCAGGAGGAACACCGGUGGCGAAGGCGGCUUACUGGGCUUUUACUGACGCUGAGGCUCGAAAGCGUGGGGAGCANACAGGAUUAGAUACCCUGGUAGUCCACGCUGUAAACGAUGAUUACUAGGUGUGGGGGGACUGACCCCUUCCGUGCCGCAGNUAACACAAUAAGUAAUCCACCUGGGGAGUACGGCCGCAAGGUUGAAACUCAAAGGAAUUGACGGGGGCCCGCACAAGCAGUGGAGUAUGUGGUUUAAUUCGAAGCAACGCGAAGAACCUUACCAGGUCUUGACAUCGUAUGCAUAGUCUAGAGAUAGAUGAAAUUCCUUCGGGGACAUAUAGACAGGUGGUGCAUGGNUGUCGUCAGCUCGUGUCGUGAGAUGUUGGGUUAAGUCCCGCAACGAGCGCANCCCUUACCUUUAGUUGCUACGCAAGAGCACUCUAAAGGGACUGCCGUUGACAAAACGGAGGAAGGUGGGGAUGACGUCAAAUCAUCAUGCCCCUUAUGACCUGGGCUACACACGUACUACAAUGGCAAUUAACAAAGAGAAGCAAGACGGUGACGUGGAGCGAAUCUCAAAAAAUUGUCCCAGUUCAGAUUGCAGGCUGCAACUCGCCUGCAUGAAGUCGGAAUUGCUAGUAAUCGCGGAUCAGCAUGCCGCGGUGAAUACGUUCCCGGGCCUUGUACACACCGCCCGUCACACCAUGGGAGUCGGUAACACCCGAAGUCGGUAGUCUAACAGCAAUGAGGACGCCGCCGAAGGUGGGAUUGAUGACUGGGGUGAAGUCGUAACAAGGU
(.((((((.(((((((((....(((.(((..(((..(((((....(((((((....)))))))....))))))))......(((......((((((((..((...(((((((.((((....(((((((....))))))).....)))).....(((((((((((....)))))))))))....((....)).)))))))..))))))))))(((..(.(((..((((((((.......))))))))))).....))))..((((((((....))))...))))))).((((((..........)))))).((((....))))...)))))).).....(.(((...(((((....))))).)))).)).))))))..((((......((((....)))).....)))).[.(((((((...(.......)....))))))..])..((((([[[...(((((.....((.]]])).......)))))))))).))))))).............((([[...(.((((.(.(((.(((((((.(((((((((((....(((((((.....)))))))..)))))))))..)))))))))...(((((((((..(((((((((..((((((((...(((......)))......))))))))..))....(..((....)))))))))).)))))).)))...))))..))))....((((((...((...((((.........))))...))))))))..........((((((..(((((((((((.......)))))))))))...((..]])).....)))))))))).(((......((((....))))....)))........(((((.(((((((.((..(((((((((((((((((....((((........))))........(((((((.....((((((((..(((((((....)))))))..((((....))))))))).))).((.((((..(((((((((...(((((((((....)))..((((......))))..)))))).....((((.(((((((...((.(....)))....)))))))..((((((((.....)))))))).....))))....)))).)))...))))))))....)))))))...)).))))))))))...(((((((......(((..((...(((....)))...))....)))....)))))))......(...((((((((........))))))))...).....))))).....((((((((.......))))))))......))...)))))))))).))..(.((.((.(.((((((((..((((((((((((....((((((.((((..((....)).))))))))))...))))))))))))..))))))))..).))..))..)..
```
