## Supplemental Data 2 for "ScanFold3: a robust and rapid approach for identifying structured RNA targets in genomes and transcriptomes": bpRNA_CRW_17789.dbn

```
#Name: bpRNA_CRW_17789
#Length:  1481 
#PageNumber: 2
CUGGCGGCGUGCCUAACACAUGCAAGUCGAACGGGGNNUCCANCAAUGGAUACUUAGUGGCGAACGGGUGAGUAACGCGUAGACAACCUGCCUCUAAAUUGGGGACAACACCGCGAAAGUGGUGCUAAUACCGAAUGUGGUAUCUUGGUCGCAUGACUGAGAUAAGAAAGGUGGCCUCUGAAUAUGCUACCGAUUAGAGAUGGGUCUGCGUCUGAUUAGCUAGUUGGUGAGGUAAUGGCUCACCAAGGCGACGAUCAGUAGCCGGUCUGAGAGGAUGAACGGCCACACUGGGACUGAGACACGGCCCAGACUCCUACGGGAGGCAGCAGUGGGGAAUCUUCCGCAAUGGACGAAAGUCUGACGGAGCAACGCCGCGUGAGUGAAGAAGGUCUUCGGAUUGUAAAGCUCUGUCGUUUGGGACGAACGUGGGAUGUGUGAAUAAUGCAUUCUAAUGACGGUACCAAAGGAGGAAGCCACGGCUAACUACGUGCCAGCAGCCGCGGUAAUACGUAGGUGGCAAGCGUUGUCCGGAAUUAUUGGGCGUAAAGGGCGUGUAGGUGGAUCUUUAAGUCGUGUGUCUAAGUGCGAGGCUCAACCUCGUAUAGGCGCAGGAAACUGGUUAUCUUGAGUGCAGGAGAGGAAAGUGGAAUUCCCAGUGUAGCGGUGAAAUGCGUAGAUAUUGGGAGGAACACCAGUGGCGAAGGCGACUUUCUGGACUGUGUCUGACACUGAGGCGCGAAAGCCAGGGGAGCGAACGGGAUUAGAUACCCCGGUAGUCCUGGCCGUAAACGAUGGGUACUAGGUGUAGAGGGUAUCGACCCCUUCUGUGCCGCAAGCUAACGCAAUAAGUACCCCGCCUGGGGAGUACGGCCGCAAGGUUGAAACUCAAAGGAAUUGACGGGGGCCCGCACAAGCGGUGGAGUAUGUGGUUUAAUUCGACGCAACGCGAAGAACCUUACCAGGACUUGACAUUGAGUGAAAAACUAAGAGAUUAGUUCCUAUCCUUCGGGAUACACGAAAACAGGUGGUGCAUGGCUGUCGUCAGCUCGUGUCGUGAGAUGUUGGGUUAAGUCCCGCAACGAGCGCAACCCUUAUCCUUUGUUGCCAGCACGUAAUGGUGGGAACUCAAGGGAGACUGCCGCAGACAAUGCGGAGGAAGGCGGGGAUGACGUCAAGUCAUCAUGCCCCUUAUGUCCUGGGCUACACACGUACUACAAUGGGCUUAAACAAAGCGAAGCAAGACCGCGAGGGUAAGCAAAACGCAUAAACAAGCUCUCAGUUCGGAUCGGAGGCUGCAACUCGCCUCCGUGAAGUCGGAAUCGCUAGUAAUCGCAGGUCAGCAUACUGCGGUGAAUACGUUCCCGGGCCUUGUACACACCGCCCGUCACACCACGAAAGUUGACAACACCCGAAGCCGGUGGGGUAACCAGCAAUGGAACUAGCCGUCUAAGGUGGGGCCGAUGAUUGGGGUGAAGUCGUAA
((.(((((((((....(((.(((..(((..((((((((((((....)))))))))))))))......(((......((((((((..((...(((((((.((((....(((((((....))))))).....)))).....(((((((((((....)))))))))))....(((................))).)))))))..))))))))))(((..(.(((..((((((((.......))))))))))).....))))..((((((((....))))...))))))).((((((..........)))))).((((....))))...)))))).).....(.(((...(((((....))))).)))).)).))))))..((((......((((....)))).....)))).[.(((((((...(.................................)....))))))..])..((((([[[...(((((.....((.]]])).......)))))))))).))..................((([[...(.((((.(.(((.(((((((.(((((((((((....(((((((.....)))))))..)))))))))..)))))))))...(((((((((..(((((((((..((((((((...(((......)))......))))))))..))....(..((....)))))))))).)))))).)))...))))..))))....((((((...((...((((.........))))...))))))))..........((((((..(((((((((((........)))))))))))....((..]])).....)))))))))).(((......((((....))))....)))........(((((.(((((((.((..(((((((((((((((((....((((........))))........(((((((.....((((((((..(((((((....))))))).((.((....)).))))))).))).((.((((..(((((((((...(((((((((....)))..((((......))))..)))))).....((((.(((((((...((..((........))))....)))))))..((((((((.....)))))))).....))))....)))).)))...))))))))....)))))))...)).))))))))))...(((((((......(((..((...(((....)))...))....))).....)))))))......(...((((((((........))))))))...).....))))).....((((((((.......))))))))......))...)))))))))).)).....(.((.(.((((((((..((((((((((((....((((((.((((..(((....))).))))))))))...))))))))))))..))))))))..).))..)
```
