## Supplemental Data 2 for "ScanFold3: a robust and rapid approach for identifying structured RNA targets in genomes and transcriptomes": bpRNA_CRW_17797.dbn

```
#Name: bpRNA_CRW_17797
#Length:  1531 
#PageNumber: 2
UUUGAUCCUGGCUCAGGACGAACGCUGGCGGCGUGCCUAACGCAUGCAAGUCGAGCGGAGGUAGUUAUUGAAGGUGAAGAGCUAAGUNGUUACCUUAGCGGCGGACGGGUGAGUAACACGUGAGCAACCUACCCCCAGCACGGGGAUAACACGUCGAAAGGGCUGCUAAUACCCGAUGGGACCACGUCAUCGCAUGGUGAUGUGGUGAAAGGGUAGCCGGGGAGGCUAUACUGGCUGGGGAUGGGCUCGCGGCCCAUCAGCUAGUUGGUGGGGUAACGGCCUACCAAGGCGACGACGGGUAGCCGGCCUGAGAGGGUGUACGGCCACAGUGGGACUGAGACACGGCCCACACUCCUACGGGAGGCAGCAGCGGGGAAUCUUGCGCAAUGGGCGGAAGCCUGACGCAGCGACGCCGCGUGAGGGAAGAAGCCCUUCGGGGUGUAAACCUCUUUGGACGGGGAGAAGUAGGAGAUAGUACCCGUUUAAAAAGCCACGGCUAACUACGUGCCAGCAGCCGCGGUAAUACGUAGGUGGCGAGCGUUGUCCGGAAUUACUGGGCGUAAAGGGUGCGUAGGCGGCUAUGCGAGUUAAGCGUGAAAGCCUUAGGCUCAACCUAAGGAUUGCGCUUAAUACUGCAUAGCUUGAGUGCGGGAGAGGACGGCGGAAUUCCCGGUGUAGCGGUGAAAUGCGUAGAUAUCGGGAGGAACACCAGUGGCGAAGGCGGCCGUCUGGACCGUAACUGACGCUGAGGCACGAAAGCGUGGGGAGCGAACAGGAUUAGAUACCCUGGUAGUCCACGCUGUAAACGAUGGAUGCUAGGUGUGGGGGAGAAGGACUCUUCCGUGCCGUAGUUAACACAAUAAGCAUCCCGCCUGGGGAGUACGGCCGCAAGGUUGAAACUCAAAGGAAUUGACGGGGGCCCGCACAAGCGGUGGAGCAUGUGGUUUAAUUCGAAGCAACGCGAAGAACCUUACCAGGGCUUGACAUGCCGGGGACCUGCCCGAAAGGGUGGGGUGCCUGUUCGAUGAGAGCAGGAGCCCGGACACAGGUGGUGCAUGGUUGUCGUCAGCUCGUGUCGUGAGAUGUUGGGUUAAGUCCCGCAACGAGCGCAACCCCUGCCCUUAGUUGCCAGCGCGUAAUGGUGGGCACUCUAAGGGGACUGCCGUCGAUGAGGCGGAGGAAGGUGGGGAUGACGUCAAAUCAUCAUGCCCCUUAUGCCCUGGGCUACACACGUGCUACAAUGGGUGCUACAGAGGGCGUGCGAAGGCGCGAGCCGGAGCGAAUCCCAAAAAAGCACCCCCAGUUCGGAUUGCAGGCUGCAACUCGCCUGCAUGAAGUCGGAAUCGCUAGUAAUCGCGGAUCAGCAUGCCGCGGUGAAUACGUUCCCGGGCCUUGUACACACCGCCCGUCACACCAUGAGAGUCAGCAACACCUGAAGACACAGGUUAAGCUGUGUUGAAGGUGGGGCUGAUGAUUGGGGUGAAGUCGUAACAAGGUAGCCGUACGGGAACGUGCGGCUGGAUCACCUCCU
[[...(((.]]....((((.((((((.(((((((((....(((.(((..(((..(((((..........((.(((...)).)))..........))))))))......(((......((((((((..((...(((((((.((((....(((((((....))))))).....)))).....(((((((((((....)))))))))))....(((................))).)))))))..))))))))))(((..(.(((..((((((((.......))))))))))).....))))..((((((((....))))...))))))).((((((..........)))))).((((....))))...)))))).).....(.(((...(((((....))))).)))).)).))))))..((((......((((....)))).....)))).[.(((((((...(.........)....))))))..])..((((([[[...(((((.....((.]]])).......)))))))))).))))))))))..........((([[...(.((((.(.(((.(((((((.(((((((((((....(((((((.....)))))))..)))))))))..)))))))))...(((((((((..(((((((((..((((((((...(((......)))......))))))))..))....(..((....)))))))))).)))))).)))...))))..))))....((((((...((...((((.........))))...))))))))..........((((((..(((((((((((.......)))))))))))...((..]])).....)))))))))).(((......((((....))))....)))...)))..(((((.(((((((.((..(((((((((((((((((....((((........))))........(((((((.....((((((((..(((((((....)))))))...((...((.....))...))..))))).))).((.((((..(((((((((...(((((((((....)))..((((......))))..)))))).....((((.(((((((...((..((........))))....)))))))..((((((((.....)))))))).....))))....)))).)))...))))))))....)))))))...)).))))))))))...(((((((.....(((...((...(((....)))...))....))).....)))))))......(...((((((((........))))))))...).....))))).....((((((((.......))))))))......))...)))))))))).))..(.((.((.(.((((((((..((((((((((((....((((((.((...))))))))...))))))))))))..))))))))..).))..))..).((((((((((....))))))))))...........
```
