## Supplemental Data 2 for "ScanFold3: a robust and rapid approach for identifying structured RNA targets in genomes and transcriptomes": bpRNA_CRW_17817.dbn

```
#Name: bpRNA_CRW_17817
#Length:  1513 
#PageNumber: 2
UGGCUCAGGACGAACGCUGGCGGCGUGCCUAACACAUGCAAGUCGAGCGGUCCGGCAGCCAACUUAAGGCGGGAGCCGGAUAGCGGCGGACGGGUGAGUAACGCGUGGGCAACCUACCCUUAAGAGCGGGAUAACACCUGGAAAGGGGUGCUAAUACUGGAUAAGCUCCUUGUAGGGCAUCCUAUGAGGAGGAAGGUAGCGGGACUACCGCUUAAGGAUGGGCCCGCGUCCCAUCAGCUAGUUGGUAGGGUAACGGCCUACCAAGGCGACGACGGGUAGCCGGCCUGAGAGGGUGGUCGGCCACACUGGGACUGAGACACGGCCCAGACUCCUACGGGAGGCAGCAGUGGGGAAUCUUGCGCAAUGGGCGAAAGCCUGACGCAGCGACGCCGCGUGAGCGAGGAAGGCCUUCGGGUCGUAAAGCUCGAUAGUGUGGGAAGAAGGGAUGACGGUACCACACGAAAGCCCCGGCUAACUACGUGCCAGCAGCCGCGGUAAGACGUAGGGGGCGAGCGUUGUCCGGAAUUACUGGGCGUAAAGGGCGCGUAGGCGGCCGUUCAAGUCAGGUGUAAAAUACCCGGGCUCAACCCGGGGAUAGCACUUGAAACUGGGCGGCUAGAGGGCAGGAGAGGGGAGUGGAAUUCCCGGUGUAGCGGUGAAAUGCGUAGAUAUCGGGAGGAAUACCAGUGGCGAAGGCGACUCUCUGGACUGACCCUGACGCUGAGGCGGGAAAGCGUGGGGAGCAAACAGGAUUAGAUACCCUGGUAGUCCACGCCGUAAACGAUGGGUACUAGGUGUGGGAUGCGGAAGCAUUCCGUGCCGUAGUUAACGCAAUAAGUACCCCGCCUGGGGAGUACGGCCGCAAGGUUGAAACUCAAAGGAAUUGACGGGGGCCCGCACAAGCGGUGGAGCAUGUGGUUUAAUUCGAAGCAACGCGAAGAACCUUACCAGGGCUUGACAUGCAGGUAGUAGCGAGCCGAAAGGUGAGCGACCUUACCUUAAAGGUGAGGAGCCUGCACAGGUGGUGCAUGGUUGUCGUCAGCUCGUGUCGUGAGAUGUUGGGUUAAGUCCCGCAACGAGCGCAACCCCUGCCUCUAGUUGCCAGCGGGUGNAGCCGGGCACUCUAGAGGGACUGCCGUGGACAACACGGAGGAAGGUGGGGAUGACGUCAAAUCAUCAUGCCCUAUAUGCCCUGGGCCACACACGUGCUACAAUGGCCGGUACAGAGGGAAGCGAAGCAGCGAUCUGGAGCGAAACCCAAAAAGCCGGUCCAAGUUCGGAUUGCAGGCUGCAACUCGCCUGCAUGAAGUCGGAAUCGCUAGUAAUCGCGGAUCAGCAUGCCGCGGUGAAUACGUUCCCGGGCCUUGUACACACCGCCCGUCACACCACGAGAGUCUGCAACACCCGAAGCCGUGACCCAACCGGAAGGAGGGAGCCGUCGAAGGUGGGGCAGAUGAUUGGGGUGAAGUCGUAACAAGGUAGCCGUAUCGGAAGGUGCGGCUGGAUCACCUCC
.......((((.((((((.(((((((((....(((.(((..(((..(((((.......(((((....))))).......))))))))......(((......((((((((..((...(((((((.((((....(((((((....))))))).....)))).....(((((((((((....)))))))))))...(((.........))).)))))))..))))))))))(((..(.(((..((((((((.......))))))))))).....))))..((((((((....))))...))))))).((((((..........)))))).((((....))))...)))))).).....(.(((...(((((....))))).)))).)).))))))..((((......((((....)))).....)))).[.(((((((...(.........)....))))))])..((((([[[...(((((.....((.]]])).......)))))))))).))))))))))..........((([[...(.((((.(.(((.(((((((.(((((((((((....(((((((.....))))))).).))))))))..)))))))))...(((((((((..(((((((((..((((((((...(((......)))......))))))))..))....(..((....)))))))))).))))).))))...))))..))))....((((((...((...((((.........))))...))))))))..........((((((..(((((((((((......)))))))))))...((..]])).....)))))))))).(((......((((....))))....)))........(((((.(((((((.((..(((((((((((((((((....((((........))))........(((((((.....((((((.((...(((((((....)))))))..((...((.....))...)))).)))))).((.((((..(((((((((...(((((((((....)))..((((......))))..)))))).....((((.(((((((...((..((........))))....)))))))..((((((((.....)))))))).....))))....)))).)))...))))))))....)))))))...)).))))))))))...(((((((.....(((..((...(((....)))...))....))).....)))))))......(...((((((((........))))))))...).....))))).....((((((((.......))))))))......))...)))))))))).))..(.((.((.(.((((((((..((((((((((((....(((((.((((..((....)).))))).))))...))))))))))))..))))))))..).))..))..).((((((((((....))))))))))..........
```
