## Supplemental Data 2 for "ScanFold3: a robust and rapid approach for identifying structured RNA targets in genomes and transcriptomes": bpRNA_CRW_17827.dbn

```
#Name: bpRNA_CRW_17827
#Length:  1105 
#PageNumber: 2
NUAGUGCCGGAUAGCGGCGGACGGGUGAGUAACGCGUGGGNAACCUACCCUUAAGACCGGGAUAACACCUCGAAAGGGGUGCUAAUACUGGAUAAGCUCCUUGUAGGGCAUCCUAUGAGGAGGGAAGGUAGCGGAAGCUACCGCUUAAGGAUGGGCCCGCGUCCCAUCAGCUAGUUGGUAGGGUAACGGCCUACNAAGGCGACGACGGGUAGCCGGCCUGAGAGGGUGGUCGGCCACACUGGGACUGAGACACGGCCCNGACUCCUACGGGAGGCAGCAGUGGGGAAUCUUGCGCAAUGGGCGAAAGCCUGACGCAGCGACGCCGCGUGAGCGAAGAAGGCCUUCGGGUCGUAAAGCUCGAUAGUGUGGGAAGAAUAGAUGACGGUACCACACGAAAGCCCCGGCUAACUACGUGCCAGCAGCCGCGGUAAGACGUAGGGGGCNAGCGUUGUCCGGAAUUACUGGGCGUAAAGGGCGCGUAGGCGGCCACUUAAGUCAGGUGUAAAAAACCCGGGCUCAACCCGGGNGAUGCACAUGAAACUGGGUGGCNAGAGGGCAGGAGAGGGGAGUGGAAUUCCCGGUGUAGCGGUGAAAUGCGUAGAUAUCGGGAGGAAUACCAGUGGCGAAGGCGACUCUCUGGACUGACCCUGACGCUGAGGCGCGAAAGCGUGGGGAGCAAACAGGAUUAGAUACCCUGGUAGUCCACGCCGUAAACGAUGGGUACUAGGUGUGGGAUGCGGAAGCAUUCCGUGCCGUAGUUAACGCAAUAAGUACCCNGCCNGGGGAGUACGGCCGCAAGGUUGAAACNGUGCNAGGGAGCCUGCACAGGUGGUGCAUGGUUGUCGUCAGCUCGUGUCGUGAGAUGUUGGGUUAAGNAGUGACGGAGGCACUCUAGAGGGACUGCCGUGGACAACACGGAGGAAGGUGGGGAUGACGUCAAAUCAUCAUGCCCUAUAUGCCCUGGGCCACACACGUGCUACAAUGGCCGGUACAGAGGGAGGCGAAGGAGCGAUCUGGAGCGGACCCCAAAAAGCCGGUCCAAGUUCGGAUUGCAGGCUGCAACUCGCCUGCAUGAAGUCGGAAUCGCUAGUAAUCGCGGAUCAGC
........................(((......((((((((..((...(((((((.((((....(((((((....))))))).....)))).....(((((((((((....)))))))))))....(((..........))).)))))))..))))))))))(((..(.(((..((((((((.......))))))))))).....))))..((((((((....))))...))))))).((((((..........)))))).((((....))))................(.(((...(((((....))))).))))............((((......((((....)))).....)))).[.(((((((...(.........)....))))))])..((((([[[...(((((.....((.]]])).......)))))))))).....................((([[...(.((((.(.(((.(((((((.(((((((((((....(((((((.....)))))))..)))))))))..)))))))))...(((((((((..(((((((((..((((((((...(((......)))......))))))))..))....(..((....)))))))))).))))).))))...))))..))))....((((((...((...((((.........))))...))))))))..........((((((..(((((((((((......)))))))))))...((..]])).....))))))))))...(......((((....))))....)....................((.((((..(((((((((.........(((....)))....................................((((((((.....)))))))).............)))).)))...))))))))..............................(((((((.....(((..((...(((....)))...))....))).....)))))))......(...((((((((........))))))))...)............................
```
