## Supplemental Data 2 for "ScanFold3: a robust and rapid approach for identifying structured RNA targets in genomes and transcriptomes": bpRNA_CRW_20167.dbn

```
#Name: bpRNA_CRW_20167
#Length:  1413 
#PageNumber: 2
AACGGGUGAGUAACACGUAGGUAACCUGCCCCUAAGACGAGGAUAACAGUUGGAAACGACUGCUAAGACUGGAUAGGAGUAUUUGAGGCAUCUUGAAUACUUUAAAAGACCUUUGGGUAUGCUUAGGGAGGGGCCUGCGGCGCAUUAGUUAGUUGGUGAGGUAAAGGCUUACCAAGACGAUGAUGCGUAGCCGGACUGAGAGGUUGAACGGCCACAUUGGGACUGAGACACGGCCCAAACUCCUACGGGAGGCAGCAGUAGGGAAUUUUCGUCAAUGGGGGAAACCCUGAACGAGCAACGCCGCGUGAACGAAGAAGUACUUCGGUACGUAAAGUUCUUUUAUUAGGGAAGAAUGGCUGGUGGAAAAACCAGAAUGACGGUACCUAAUGAAUAAGCCCCGGCUAACUAUGUGCCAGCAGCCGCGGUAAUACAUAGGGGGCAAGCGUUAUCCGGAAUUAUUGGGCGUAAAGGGUGCGUAGGCGGUCUAUAAUGUCUGAGGUAUAAGUGCAGUGCUCAACGCUGUGAUGCUUUAGAAACUGAUAGGCUAGAGUGAGAUAGAGGCAAGUGGAAUUCCAUGUGUACGGUAAAAUGCGUAAAUAUAUGGAGGAACACCAGUGGCGAAGGCGGCUUGCUGGGUCUAUACUGACGCUCAUGCACGAAAGCGUGGGGAGCAAACAGGAUUAGAUACCCUGGUAGUCCACGCCGUAAACGAUGAGUACUAAGUGUUGGAGAAAUUCAGUGCUGUAGUUAACGCAAUAAGUACUCCGCCUGAGUAGUACGUACGCAAGUAUGAAACUUAAAGGAAUUGACGGGACCCCGCACAAGCGGUGGAUCAUGUUGUUUAAUUCGAGGAUACACGAAAAACCUUACCAGGUCUUGACAUACUCUGCAAGUCUAUAGAGAUAUAGAGGAGGCUAACAGAUGUACAGGUGGUGCAUGGUUGUCGUCAGCUCGUGUCGUGAGAUGUUGGGUUAAGUCCCGCAACGAGCGCAACCCUUAUUGCUAGUUACCAUCAUUAAGUUGGGGACUCUAGCGAGACUGCCAGUGAUAAACUGGAGGAAGGUGGGGAUGACGUCAAAUCAUCAUGCCCCUUAUGACCUGGGCUACAAACGUGAUACAAUGGCUGAAACAAAGGGAAGCGAAAGAGUGAUCUGGAGCGAAACCCAUAAAAGCAGUCUCAGUUCGGAUUGAAGUCUGCAACUCGACUUCAUGAAGUUGGAAUCGCUAGUAAUCGCGAAUCAGCAAGUCGCGGUGAAUACGUUCUCGGGGUUUGUACACACCGCCCGUCAAACCACGAAAGUCAGCAAUACCCAAAGCCGGUGGCCUAACCGUAAGGAGGGAGCCGUUUAAGGUAGGGUUGAUGAUUGGGGUUAAGUCGUAACAAGGUAUCCCUACCGGAAGGUGGGGAUGGAU
.....(((......((((((((..((...(((((((.((((....(((((((....))))))).....))))....(((((((((((....)))))))))))....(((((....))))).)))))))..))))))))))(((..(.(((..((((((((.......))))))))))).....))))..((((((((....))))...))))))).((((((..........)))))).((((....))))................(.(((...(((((....))))).))))............((((......((((....)))).....)))).[.(((((((...(.....((((((....)))))).....)....))))))..])..((((([[[...(((((.....((.]]])).......)))))))))).....................((([[...(.((((.(.(((.(((((((.((((((((((.....(((((((.....)))))))..))))))))..)))))))))...(((((((((..(((((((((..((((((((...((......)).......))))))))..))....(..((....)))))))))).))))).))))...))))..))))....((((((...((...((((.........))))...))))))))..........((((((..((((((((......))))))))...((..]])).....)))))))))).(((......((((....))))....)))........(((((.(((((((.((..(((((((((((((((((....((((........))))........(((((((.....((((((((...(((((((....)))))))........)))).)))).((.((((..(((((((((...(((((((((....)))..((((......))))..)))))).....((((.(((((((...((..((......))))....)))))))..((((((((.....)))))))).....))))....)))).)))...))))))))....)))))))...)).))))))))))...(((((((.....(((..((...(((....)))...))....))).....)))))))......(...((((((((........))))))))...).....))))).....((((((((.......))))))))......))...)))))))))).))..(.((.((.(.((((((((..((((((((((((....((((((.((((..((....)).))))))))))...))))))))))))..))))))))..).))..))..).((((((((((....))))))))))...
```
