## Supplemental Data 2 for "ScanFold3: a robust and rapid approach for identifying structured RNA targets in genomes and transcriptomes": bpRNA_CRW_20289.dbn

```
#Name: bpRNA_CRW_20289
#Length:  1527 
#PageNumber: 2
AAGAGUUUGAUCCUGGCUCAGGAUUAACGCUGGCGGCGCGCCUAAUACAUGCAAGUCGAACGGAGACCCCUCAAAAGGUCUUAGUGGCGAACGGGUGAGUAACACGUAAGUAACCUACCUUUAAGACGAGGAUAACAAUCGGAAACGGUUGCUAAGACUGGAUAGGAAAUAAAAAGGCAUCUUUUUGUUUUUAAAAGACCUUCUUCGGAGGGUAUGCUUAAAGAGGGGCUUGCGCCACAUUAGUUAGUUGGUGAGGUAAAGGCUUACCAAGAUUAUGAUGUGUAGUUGGACUGAGAGGUUGAACAGCCACAUUGGGACUGAGACACGGCCCAAACUCCUACGGGAGGCAGCAGUAGGGAAUUUUCGGCAAUGGAGGAAACUCUGACCGAGCGACGCCGCGUGAACGAUGAAGUAUUUCGGUAUGUAAAGUUCUUUUAUUGAAGAAGAAAAAAUAGUGGAAAAACUAUCUUGACGUUAUUCAAUGAAUAAGCCCCGGCUAACUAUGUGCCAGCAGCCGCGGUAAGACAUAGGGGGCGAGCGUUAUCCGGAAUUAUUGGGCGUAAAGGGUGCGUAGGCGGUUAGAUAAGUCUAUAAUUUAAUUUCAGUGCUUAACGCUGUCUUGUUAUAGAAACUGUCUUGACUAGAGUGAGAUAGAGGCAAGCGGAAUUCCAUGUGUAGCGGUAAAAUGUGUAAAUAUAUGGAGGAACACCAGAAGCGUAGGCGGCUUGCUGGGUCUUUACUGACGCUGAGGCACGAAAGCGUGGGGAGCAAACAGGAUUAGAUACCCUGGUAGUCCACGCUGUAAACGAUGAGUACUAAGUGUCGGGGCAACUCGGUACUGAAGUUAACACAUUAAGUACUCCGCCUGAGUAGUACGUACGCAAGUAUGAAACUUAAAGGAAUUGACGGGACUCCGCACAAGCGGUGGAUCAUGUUGUUUAAUUCGAAGAUACACGAAAAACCUUACCAGGUCUUGACAUACUCUGCGAAGCUAUAGAAAUAUAGUGGAGGUUAUCAGGGAUACAGGUGGUGCAUGGUUGUCGUCAGUUCGUGUCGUGAGAUGUUAGGUUAAGUCCUAAAACGAACGCAACCCCUGUCGUUAGUUACCAGCACGUAAUGGUGGGGACUUUAGCGAGACUGCCAAUUAAACAUUGGAGGAAGGUGGGGAUAACGUCAAAUCAUCAUGCCCCUUAUGAUCUGGGCUACAAACGUGAUACAAUGGCUGUUACAAAGAGUAGCUGAAACGCGAGUUUUUAGCCAAUCUCAAAAAGACAGUCUUAGUCCGGAUUGAAGUCUGCAACUCGACUUCAUGAAGCUGGAAUCGCUAGUAAUCGCGAAUCAGCAUGUCGCGGUGAAUACGUUCUCGGGGUUUGUACACACCGCCCGUCAAACCACGAAAGUUAGCAAUACCCGAAAGCAGUGGCUUAACUUCGCAAGAAGAGGGAGCUGUCUAAGGUAGGGUUGAUGAUUGGGGUUAAGUCGUAACAAGGUAUCCUUACCGGAAGGUGAGGAUGGAUCACCUCCUUU
..(((((...[[[.))))).((((.((((((.(((((((((....(((.(((..(((..((((.((((((.....)))))))))))))......(((......((((((((..((...(((((((.((((....(((((((....))))))).....))))....(((((((((((....)))))))))))....((((((........)))))).)))))))..))))))))))(((..(.(((..((((((((.......))))))))))).....))))..((((((((....))))...))))))).((((((..........)))))).((((....))))...)))))).).....(.(((...(((((....))))).)))).)).))))))..((((......((((....)))).....)))).[.(((((((...(.....((((((....)))))).....)....))))))..])..((((([[[...(((((.....((.]]])).......)))))))))).))))))))))..........((([[...(.((((.(.(((.(((((((.((((((((((.....(((((((.....)))))))..))))))))..)))))).)))...(((((((((..(((((((((..((((((((...(((......)))......))))))))..))....(..((....)))))))))).))))).))))...))))..))))....((((((...((...((((.........))))...))))))))..........((((((..((((((((......))))))))...((..]])).....)))))))))).(((......((((....))))....)))...]]]..((((.(.((((((.((..(((((((((((((((((....((((........))))........(((((((.....((((((((...(((((((....)))))))........))))).))).((.((((..(((((((((...(((((((((....)))..((((......))))..)))))).....((((.(((((((...((..(((......)))))....)))))))..((((((((.....)))))))).....))))....)))).)))...))))))))....)))))))...)).))))))))))...(((((((.....(((..((...(((....)))....))....))).....)))))))......(...((((((((........))))))))...).....))))).....((((((((.......))))))))......))...)))))))).).))..(.((.((.(.((((((((..((((((((((((....((((((.((((..((((....)))).))))))))))...))))))))))))..))))))))..).))..))..).((((((((((....)))))))))).............
```
