## Supplemental Data 2 for "ScanFold3: a robust and rapid approach for identifying structured RNA targets in genomes and transcriptomes": bpRNA_CRW_20297.dbn

```
#Name: bpRNA_CRW_20297
#Length:  1529 
#PageNumber: 2
AAGAGUUUGAUCCUGGCUCAGGAUUAACGCUGGCGGCGUGCCUAAUACAUGCAAGUCGAACGGAAGUUUAAGCAAUUAAACUUUAGUGGCGAACGGGUGAGUAACGCGUAAGCAAUCUGCCCCUAAGACGAGGAUAACAGUUGGAAACGACUGCUAAGACUGGAUAGGAGACAAGAGGGCAUCUUCUUGUUUUUAAAAGACCUAGCAAUAGGUAUGCUUAGGGAGGAGCUUGCGUCACAUUAGUUAGUUGGUGGGGUAAAGGCCUAACAAGACUAUGAUGUGUAGCCGGGCUGAGAGGUUGAACGGCCACAUUGGGACUGAGACACGGCCCAAACUCCUACGGGAGGCAGCAGUAGGGAAUUUUCGGCAAUGGAGGAAACUCUGACCGAGCAACGCCGCGUGAACGAUGAAGUAUUUCGGUACGUAAAGUUCUUUUAUUAGGGAAGAAUAAAUGAUGGAAAAAUCAUUCUGACGGUACCUAAUGAAUAAGCCCCGGCUAACUAUGUGCCAGCAGCCGCGGUAAUACAUAGGGGGCAAGCGUUAUCCGGAAUUAUUGGGCGUAAAGGGUGCGUAGGCGGUUAAAUAAGUUUAUGGUCUAAGUGCAAUGCUCAACAUUGUGAUGCUAUAAAAACUGUUUAGCUAGAGUAAGAUAGAGGCAAGUGGAAUUCCAUGUGUAGUGGUAAAGUGCGUAAAUAUAUGGAGGAACACCAGUAGCGAAGGCGGCUUGCUGGGUCUUUACUGACGCUGAGGCACGAAAGCGUGGGGAGCAAACAGGAUUAGAUACCCUGGUAGUCCACGCCGUAAACGAUGAGUACUAAACGUUGGGUAAAACCAGUGUUGAGGUUAACACAUUAAGUACUCCGCCUGAGUAGUACGUACGCAAGUAUGAAACUUAAAGGAAUUGACGGGACUCCGCACAAGCGGUGGAUCAUGUUGUUUAAUUCGAAGGUACCCGAAAAACCUCACCAGGUCUUGACAUGCUUCUGCAAAGCUGUAGAAACACAGUGGAGGUUAUCAGUUGCACAGGUGGUGCAUGGUUGUCGUCAGCUCGUGUCGUGAGAUGUUGGGUUAAGUCCCGCAACGAGCGCAACCCUUAUUGUUAGUUACCAGCACGUAAUGGUGGGGACUUUAGCAAGACUGCCAGUGAUAAAUUGGAGGAAGGUGGGGACGACGUCAAAUCAUCAUGCCCCUUAUGACCUGGGCUACAAACGUGAUACAAUGGCUGUUACAAAGGGUAGCUGAAGCGCAAGUUUUUGGCGAAUCUCAAAAAAACAGUCUCAGUUCGGAUUGAAGUCUGCAACUCGACUUCAUGAAGUUGGAAUCGCUAGUAAUCGCGAAUCAGCAUGUCGCGGUGAAUACGUUCUCGGGGUUUGUACACACCGCCCGUCAAACCACGAAAGUUGGUAAUACCCAAAGCCGGUGGCCUAACUUCGCAAGAAGAGGGAACCGUCUAAGGUAGGGUCGAUGAUUGGGGUUAAGUCGUAACAAGGUAUCCCUACCGGAAGGUGGGGAUGGAUCACCUCCUUUCU
..(((((...[[[.))))).((((.((((((.(((((((((....(((.(((..(((..((((((((((((....)))))))))))))))......(((......((((((((..((...(((((((.((((....(((((((....))))))).....))))....(((((((((((....)))))))))))....(((((((....))))))).)))))))..))))))))))(((..(.(((..((((((((.......))))))))))).....))))..((((((((....))))...))))))).((((((..........)))))).((((....))))...)))))).).....(.(((...(((((....))))).)))).)).))))))..((((......((((....)))).....)))).[.(((((((...(.....((((((....)))))).....)....))))))..])..((((([[[...(((((.....((.]]])).......)))))))))).))))))))))..........((([[...(.((((.(.(((.(((((((.((((((((((.....(((((((.....)))))))..))))))))..)))))))))...(((((((((..(((((((((..((((((((...(((......)))......))))))))..))....(..((....)))))))))).))))).))))...))))..))))....((((((...((...((((.........))))...))))))))..........((((((..((((((((......))))))))...((..]])).....)))))))))).(((......((((....))))....)))...]]]..(((((.(((((((.((..(((((((((((((((((....((((........))))........(((((((.....(((((((((...(((((((....)))))))........))))))))).((.((((..(((((((((...(((((((((....)))..((((......))))..)))))).....((((.(((((((...((..(((......)))))....)))))))..((((((((.....)))))))).....))))....)))).)))...))))))))....)))))))...)).))))))))))...(((((((.....(((..((...(((....)))....))....))).....)))))))......(...((((((((........))))))))...).....))))).....((((((((.......))))))))......))...)))))))))).))..(.((.((.(.((((((((..((((((((((((....((((((.((((..((((....)))).))))))))))...))))))))))))..))))))))..).))..))..).((((((((((....))))))))))...............
```
