## Supplemental Data 2 for "ScanFold3: a robust and rapid approach for identifying structured RNA targets in genomes and transcriptomes": bpRNA_CRW_20397.dbn

```
#Name: bpRNA_CRW_20397
#Length:  1346 
#PageNumber: 2
GAUGAACGCUGGCGGCGUGCCUAAUACAUGCAAGUCGAACGCGGGCAGCAAUGCCCGAGUGGCGAACGGGUGAGUAAUACAUAAGUAACCUGCCCUUUACAGGGGGAUAACUAUUGGAAACGAUAGCUAAGACCGCAUAGGUAAAGAUACCGCAUGGUAAGUUUAUUAAAAGUGCCAAGGCACUGGUAGAGGAUGGACUUAUGGCGCAUUAGCUAGUUGGUGAGGUAACGGCUCACCAAGGCGACGAUGCGUAGCCGACCUGAGAGGGUGACCGGCCACACUGGGACUGAGACACGGCCCAGACUCCUACGGGAGGCAGCAGUAGGGAAUUUUCGGCAAUGGGGGGAACCCUGACCGAGCAACGCCGCGUGAAGGAGGAAGGUCUUCGGACUGUAAACUUCUGUUAUAAAGGAAGAAAGGCGGAUACAGGGAAUGGUAUCCGAGUGACGGUACUUUAUGAGGAAGCCACGGCUAACUACGUGCCAGCAGCCGCGGUAAUACGUAGGUGGCAAGCGUUAUCCGGAAUUAUUGGGCGUAAAGAGGGAGCAGGCGGCAGCAAGGGUCUGUGGUGAAAGACUGAAGCUUAACUUCAGUAAGCCAUAGAAACCGGGCAGCUAGAGUGCAGGAGAGGAUCGUGGAAUUCCAUGUGUAGCGGUGAAAUGCGUAGAUAUAUGGAGGAACACCAGUGGCGAAGGCGACGAUCUGGUCUGCAACUGACGCUCAGUCCCGAAAGCGUGGGGAGCAAAUAGGAUUAGAUACCCUAGUAGUCCACGCCGUAAACGAUGAGUACUAAGUGUUGGGAGUCAAAUCUCAGUGCUGCAGUUAACGCAGUAAGUACUCCGCCUGAGUAGUACGUUCGCAAGAAUGAAACUCAAAGGAAUUGACGGGGGCCCGCACAAGCGGUGGAGCAUGUGGUUUAAUUCGAAGCAACGCGAAGAACCUUACCAGGUCUUGACAUACUCAUAAAGGCUCCAGAGAUGGAGAGAUAGAUAUAUGGGAUACAGGUGGUGCAUGGUUGUCGUCAGCUCGUGUCGUGAGAUGUUGGGUUAAGUCCCGCAACGAGCGCAACCCUUAUCGUUAGUUACCAUCAUUAAGUUGGGGACUCUAGCGAGACUGCCAGUGACAAGCUGGAGGAAGGCGGGGAUGACGUCAAAUCAUCAUGCCCCUUAUGACCUGGGCUACACACGUGCUACAAUGGAUGGAGCAGAGGGAAGCGAAGCCGCGAGGUGGAGCGAAACCCAGAAAACCAUUCUCAGUUCGGAUUGUAGUCUGCAACUCGACUACAUGAAGUUGGAAUCGCUAGUAAUCGCGAAUCAGCAUGUCGCGGUGAAUACGUUCUCGGGCCU
(((.((((((.(((((((((....(((.(((..(((..(((((((((....))))))))))))......(((......((((((((..((...(((((((.((((....(((((((....))))))).....))))....(((((((((((....)))))))))))....(((((....))))).)))))))..))))))))))(((..(.(((..((((((((.......))))))))))).....))))..((((((((....))))...))))))).((((((..........)))))).((((....))))...)))))).).....(.(((...(((((....))))).)))).)).))))))..((((......((((....)))).....)))).[.(((((((...(.....((((((..........)))))).....)....))))))..])..((((([[[...(((((.....((.]]])).......)))))))))).)))))))))...........((([[...(.((((.(.(((.(((((((.((((((((((.....(((((((.....)))))))..))))))))..)))))))))...(((((((((..(((((((((..((((((((...(((......)))......))))))))..))....(..((....)))))))))).)))))).)))...))))..))))....((((((...((...((((.........))))...))))))))..........((((((..((((((((..........))))))))...((..]])).....)))))))))).(((......((((....))))....)))..............(((((((.((..(((((((((((((((((....((((........))))........(((((((.....((((((((...(((((((....)))))))........))))).))).((.((((..(((((((((...(((((((((....)))..((((......))))..)))))).....((((.(((((((...((..((......))))....)))))))..((((((((.....)))))))).....))))....)))).)))...))))))))....)))))))...)).))))))))))...(((((((.....(((..((...(((....)))...))....))).....)))))))......(...((((((((........))))))))...).....))))).....((((((((.......))))))))......))...)))))))
```
