## Supplemental Data 2 for "ScanFold3: a robust and rapid approach for identifying structured RNA targets in genomes and transcriptomes": bpRNA_CRW_20411.dbn

```
#Name: bpRNA_CRW_20411
#Length:  1346 
#PageNumber: 2
GAUGAACGCUGGCGGCGUGCCUAAUACAUGCAAGUCGAACGCGGGCAGCAAUGCCCGAGUGGCGAACGGGUGAGUAAUACAUAAGUAACCUGCCCUUUACAGGGGGAUAACUAUUGGAAACGAUAGCUAAGACCGCAUAGGUAAAGAUACCGCAUGGUAAGUUUAUUAAAAGUGCCAAGGCACUGGUAGAGGAUGGACUUAUGGCGCAUUAGCUAGUUGGUGAGGUAACGGCUCACCAAGGCGACGAUGCGUAGCCGACCUGAGAGGGUGACCGGCCACACUGGGACUGAGACACGGCCCAGACUCCUACGGGAGGCAGCAGUAGGGAAUUUUCGGCAAUGGGGGGAACCCUGACCGAGCAACGCCGCGUGAAGGAGGAAGGUCUUCGGACUGUAAACUUCUGUUAUAAAGGAAGAAAGGCGGAUACAGGGAAUGGUAUCCGAGUGACGGUACUUUAUGAGGAAGCCACGGCUAACUACGUGCCAGCAGCCGCGGUAAUACGUAGGUGGCAAGCGUUAUCCGGAAUUAUUGGGCGUAAAGAGGGAGCAGGCGGCAGCAAGGGUCUGUGGUGAAAGACUGAAGCUUAACUUCAGUAAGCCAUAGAAACCGGGCAGCUAGAGUGCAGGAGAGGAUCGUGGAAUUCCAUGUGUAGCGGUGAAAUGCGUAGAUAUAUGGAGGAACACCAGUGGCGAAGGCGACGAUCUGGCCUGCAACUGACGCUCAGUCCCGAAAGCGUGGGGAGCAAAUAGGAUUAGAUACCCUAGUAGUCCACGCCGUAAACGAUGAGUACUAAGUGUUGGGAGUCAAAUCUCAGUGCUGCAGUUAACGCAGUAAGUACUCCGCCUGAGUAGUACGUUCGCAAGAAUGAAACUCAAAGGAAUUGACGGGGGCCCGCACAAGCGGUGGAGCAUGUGGUUUAAUUCGAAGCAACGCGAAGAACCUUACCAGGUCUUGACAUACUCAUAAAGGCUCCAGAGAUGGAGAGAUAGAUAUAUGGGAUACAGGUGGUGCAUGGUUGUCGUCAGCUCGUGUCGUGAGAUGUUGGGUUAAGUCCCGCAACGAGCGCAACCCUUAUCGUUAGUUACCAUCAUUAAGUUGGGGACUCUAGCGAGACUGCCAGUGACAAGCUGGAGGAAGGCGGGGAUGACGUCAAAUCAUCAUGCCCCUUAUGACCUGGGCUACACACGUGCUACAAUGGAUGGAGCAGAGGGGAGCGAAGCCGCGAGGUGGAGCGAAACCCAGAAAACCAUUCUCAGUUCGGAUUGUAGUCUGCAACUCGACUACAUGAAGUUGGAAUCGCUAGUAAUCGCGAAUCAGCAUGUCGCGGUGAAUACGUUCUCGGGCCU
(((.((((((.(((((((((....(((.(((..(((..(((((((((....))))))))))))......(((......((((((((..((...(((((((.((((....(((((((....))))))).....))))....(((((((((((....)))))))))))....(((((....))))).)))))))..))))))))))(((..(.(((..((((((((.......))))))))))).....))))..((((((((....))))...))))))).((((((..........)))))).((((....))))...)))))).).....(.(((...(((((....))))).)))).)).))))))..((((......((((....)))).....)))).[.(((((((...(.....((((((..........)))))).....)....))))))..])..((((([[[...(((((.....((.]]])).......)))))))))).)))))))))...........((([[...(.((((.(.(((.(((((((.((((((((((.....(((((((.....)))))))..))))))))..)))))))))...(((((((((..(((((((((..((((((((...(((......)))......))))))))..))....(..((....)))))))))).)))))).)))...))))..))))....((((((...((...((((.........))))...))))))))..........((((((..((((((((..........))))))))...((..]])).....)))))))))).(((......((((....))))....)))..............(((((((.((..(((((((((((((((((....((((........))))........(((((((.....((((((((...(((((((....)))))))........))))).))).((.((((..(((((((((...(((((((((....)))..((((......))))..)))))).....((((.(((((((...((..((......))))....)))))))..((((((((.....)))))))).....))))....)))).)))...))))))))....)))))))...)).))))))))))...(((((((.....(((..((...(((....)))...))....))).....)))))))......(...((((((((........))))))))...).....))))).....((((((((.......))))))))......))...)))))))
```
