## Supplemental Data 2 for "ScanFold3: a robust and rapid approach for identifying structured RNA targets in genomes and transcriptomes": bpRNA_CRW_20430.dbn

```
#Name: bpRNA_CRW_20430
#Length:  1531 
#PageNumber: 2
UACGAAGAGUUUGAUCCUGGCUCAGGAUUAACGCUGGCGGCGUGCCUAAUACAUGCAAGUCGAACGGAAGUUUAAGCAAUUAAACUUUAGUGGCGAACGGGUGAGUAACGCGUAAGCAAUCUGCCCCUAAGACGAGGAUAACAGUUGGAAACGACUGCUAAGACUGGAUAGUAGACAAGAAGGCAUCUUCUUGUUUUUAAAAGACCUAUUAAUAGGUAUGCUUAGGGAGGAGCUUGCGUCACAUUAGUUAGUUGGUGGGGUAAAGGCCUACCAAGACUAUGAUGUGUAGCCGGGCUGAGAGGUUGAACGGCCACAUUGGGACUGAGACACGGCCCAAACUCCUACGGGAGGCAGCAGUAGGGAAUUUUCGGCAAUGGAGGAAACUCUGACCGAGCAACGCCGCGUGAACGAUGAAGUAUUUCGGUACGUAAAGUUCUUUUAUUAGGGAAGAAUAAAUGAUGGAAAAAUCAUUCUGACGGUACCUAAUGAAUAAGCCCCGGCUAACUAUGUGCCAGCAGCCGCGGUAAUACAUAGGGGGCAAGCGUUAUCCGGAAUUAUUGGGCGUAAAGGGUGCGUAGGCUGUUAAAUAAGUUUAUGGUCUAAGUGCAAUGCUCAACAUUGUGAUGCUAUAAAAACUGUUUAGCUAGAGUAAGAUAGAGGCAAGUGGAAUUCCAUGUGUAGUGGUAAAAUGCGUAAAUAUAUGGAGGAACACCAGUAGCGAAGGCGGCUUGCUGGGUCUUUACUGACGCUGAGGCACGAAAGCGUGGGGAGCAAACAGGAUUAGAUACCCUGGUAGUCCACGCCGUAAACGAUGAGUACUAAACGUUGGGUAAAACCAGUGUUGAAGUUAACACAUUAAGUACUCCGCCUGAGUAGUACGUACGCAAGUAUGAAACUUAAAGGAAUUGACGGGACUCCGCACAAGCGGUGGAUCAUGUUGUUUAAUUCGAAGGUACCCGAAAAACCUCACCAGGUCUUGACAUGCUUCUGCAAAGCUGUAGAAACACAGUGGAGGUUAUCAGUUGCACAGGUGGUGCAUGGUUGUCGUCAGCUCGUGUCGUGAGAUGUUGGGUUAAGUCCCGCAACGAGCGCAACCCUUAUUGUUAGUUGCCAGCACGUAAUGGUGGGGACUUUAGCAAGACUGCCAGUGAUAAAUUGGAGGAAGGUGGGGACGACGUCAAAUCAUCAUGCCCCUUAUGACCUGGGCUACAAACGUGAUACAAUGGCUGUUACAAAGGGUAGCUGAAACGCAAGUUUUUGGCGAAUCUCAAAAAAACAGUCUCAGUUCGGAUUGAAGUCUGCAACUCGACUUCAUGAAGUUGGAAUCGCUAGUAAUCGCGAAUCAGCAUGUCGCGGUGAAUACGUUCUCGGGGUUUGUACACACCGCCCGUCAAACCACGAAAGUUGGCAAUACCCAAAACCGGUGGCCUAACUUCGCAAGAAGAGGGAACCGUCUAAGGUAGGGUCGAUGAUUGGGGUUAAGUCGUAACAAGGUAUCCCUACCGGAAGGUGGGGAUGGAUCACCUCCUUU
......(((((...[[[.))))).((((.((((((.(((((((((....(((.(((..(((..((((((((((((....)))))))))))))))......(((......((((((((..((...(((((((.((((....(((((((....))))))).....))))....(((((((((((....)))))))))))....(((((((....))))))).)))))))..))))))))))(((..(.(((..((((((((.......))))))))))).....))))..((((((((....))))...))))))).((((((..........)))))).((((....))))...)))))).).....(.(((...(((((....))))).)))).)).))))))..((((......((((....)))).....)))).[.(((((((...(.....((((((....)))))).....)....))))))..])..((((([[[...(((((.....((.]]])).......)))))))))).))))))))))..........((([[...(.((((.(.(((.(((((((.((((((((((.....(((((((.....)))))))..))))))))..)))))))))...(((((((((..(((((((((..((((((((...(((......)))......))))))))..))....(..((....)))))))))).))))).))))...))))..))))....((((((...((...((((.........))))...))))))))..........((((((..((((((((......))))))))...((..]])).....)))))))))).(((......((((....))))....)))...]]]..(((((.(((((((.((..(((((((((((((((((....((((........))))........(((((((.....(((((((((...(((((((....)))))))........))))))))).((.((((..(((((((((...(((((((((....)))..((((......))))..)))))).....((((.(((((((...((..(((......)))))....)))))))..((((((((.....)))))))).....))))....)))).)))...))))))))....)))))))...)).))))))))))...(((((((.....(((..((...(((....)))....))....))).....)))))))......(...((((((((........))))))))...).....))))).....((((((((.......))))))))......))...)))))))))).))..(.((.((.(.((((((((..((((((((((((....((((((.((((..((((....)))).))))))))))...))))))))))))..))))))))..).))..))..).((((((((((....)))))))))).............
```
