## Supplemental Data 2 for "ScanFold3: a robust and rapid approach for identifying structured RNA targets in genomes and transcriptomes": bpRNA_CRW_20483.dbn

```
#Name: bpRNA_CRW_20483
#Length:  403 
#PageNumber: 1
CUUUAGCAAGACUGCCAAUGAUAAAUUGGAGGAAGGUGGGGACGACGUCAAAUCAUCAUGCCCCUUAUGACCUGGGCUACAAACGUGAUACAAUGGCUGUUACAAAGGGUAGCUAAAGCGUAAGCUUCUGGCGAGUCUCAAAAAAGCAGUCUCAGUUCGGAUUGAAGUCUGCAACUCGACUUCAUGAAGUUGGAAUCGCUAGUAAUCGCGAAUCAGCAUGUCGCGGUGAAUACGUUCUCGGGGUUUGUACACACCGCCCGUCAAACCACGAAAGUUGGCAAUACCCAAAGCCGGUGGCCUAACUUGAGCAAUCAAGAAGGAGCCGUCUAAGGUAGGGUUGAUGAUUGGGGUUAAGUCGUAACAAGGUAUCCCUACCGGAAGGUGGGGAUGGAUCACCUCCUUU
...........((((((((.....))))))))..............................................................(((((((.....(((..((...(((....)))....))....))).....)))))))......(...((((((((........))))))))...)...............((((((((.......))))))))..........................(.((.((.(.((((((((..((((((((((((....((((((.((((..(((.(.....)))).))))))))))...))))))))))))..))))))))..).))..))..).((((((((((....)))))))))).............
```
