## Supplemental Data 2 for "ScanFold3: a robust and rapid approach for identifying structured RNA targets in genomes and transcriptomes": bpRNA_CRW_20505.dbn

```
#Name: bpRNA_CRW_20505
#Length:  1239 
#PageNumber: 2
ACGACUGCUAAGACUGGAUAGGAAAUAAAAAGGCAUCUUUUUGUUUUUAAAAGACCUUCUUCGGAGGGUAUGCUUAAAGAGGGGCUUGCGCCACAUUAGUUAGUUGGUGAGGUAAAGGCUUACCAAGAUUAUGAUGUGUAGCUGGACUGAGAGGUUGAACAGCCACAUUGGGACUGAGACACGGCCCAAACUCCUACGGGAGGCAGCAGUAGGGAAUUUUCGGCAAUGGAGGAAACUCUGACCGAGCGACGCCGCGUGAACGAUGAAGUAUUUCGGUAUGUAAAGUUCUUUUAUUGAAGAAGAAAAAAUAGUGGAAAAACUAUCUUGACGUUAUUCAAUGAAUAAGCCCCGGCUAACUAUGUGCCAGCAGCCGCGGUAAGACAUAGGGGGCGAGCGUUAUCCGGAAUUAUUGGGCGUAAAGGGUGCGUAGGCGGUUAGAUAAGUCUAUAAUUUAAUUUCAGUGCUUAACGCUGUCUUGUUAUAGAAACUGUCUUGACUAGAGUGAGAUAGAGGCAAGCGGAAUUCCAUGUGUAGCGGUAAAAUGUGUAAAUAUAUGGAGGAACACCAGAAGCGUAGGCGGCUUGCUGGGUCUUUACUGACGCUGAGGCACGAAAGCGUGGGGAGCAAACAGGAUUAGAUACCCUGGUAGUCCACGCUGUAAACGAUGAGUACUAAGUGUCGGGGCAACUCGGUACUGAAGUUAACACAUUAAGUACUCCGCCUGAGUAGUACGUACGCAAGUAUGAAACUUAAAGGAAUUGACGGGACUCCGCACAAGCGGUGGAUCAUGUUGUUUAAUUCGAAGAUACACGAAAAACCUUACCAGGUCUUGACAUACUCUGCGAAGCUAUAGAAAUAUAGUGGAGGUUAUCAGGGAUACAGGUGGUGCAUGGUUGUCGUCAGUUCGUGUCGUGAGAUGUUAGGUUAAGUCCUAAAACGAACGCAACCCCUGUCGUUAGUUACCAGCACGUAAUGGUGGGGACUUUAGCGAGACUGCCAAUUAAACAUUGGAGGAAGGUGGGGAUAACGUCAAAUCAUCAUGCCCCUUAUGAUCUGGGCUACAAACGUGAUACAAUGGCUGUUACAAAGAGUAGCUGAAACGCGAGUUUUUAGCCAAUCUCAAAAAGACAGUCUUAGUCCGGAUUGAAGUCUGCAACUCGACUUCAUGAAGCUGGAAUCGCUAGUAAUCGCGAAUCAGCAUGUCGCGGUGAAUACGUUCUCGGGGUUUGUACACACCGC
.....................(((((((((((....)))))))))))....((((((........))))))....................(((..(.(((..((((((((.......))))))))))).....))))..((((((((....))))...))))....((((((..........)))))).((((....))))................(.(((...(((((....))))).))))............((((......((((....)))).....)))).[.(((((((...(.....((((((....)))))).....)....))))))..])..((((([[[...(((((.....((.]]])).......)))))))))).....................((([[...(.((((.(.(((.(((((((.((((((((((.....(((((((.....)))))))..))))))))..)))))).)))...(((((((((..(((((((((..((((((((...(((......)))......))))))))..))....(..((....)))))))))).))))).))))...))))..))))....((((((...((...((((.........))))...))))))))..........((((((..((((((((......))))))))...((..]])).....)))))))))).(((......((((....))))....)))........((((.(.((((((.((..(((((((((((((((((....((((........))))........(((((((.....((((((((...(((((((....)))))))........))))).))).((.((((..(((((((((...(((((((((....)))..((((......))))..)))))).....((((.(((((((...((..(((......)))))....)))))))..((((((((.....)))))))).....))))....)))).)))...))))))))....)))))))...)).))))))))))...(((((((.....(((..((...(((....)))....))....))).....)))))))......(...((((((((........))))))))...).....))))).....((((((((.......))))))))......))...)))))))).).))......
```
