## Supplemental Data 2 for "ScanFold3: a robust and rapid approach for identifying structured RNA targets in genomes and transcriptomes": bpRNA_CRW_20509.dbn

```
#Name: bpRNA_CRW_20509
#Length:  1433 
#PageNumber: 2
NNUAAAAUGAGAGUUUGANCCUGGCUCAGGAUAAACGCUGGCGGCAUGCCUAAUACAUGCAAGUCGAACGGGAGUGCUUGCACUCCAGUGGCGAACGGGUGAGUAACACGUAUCUAACCUACCUUUUAGUGGGGGAUAACUUUUGGAAACGAAAGAUAAUACCGCAUAUUAAUAUCAUUAUCGCAUGAGAAGAUAUUCAAAGAUCCGUUUGGAUCGCUAAAAGAUGGGGAUGCGGCGUAUUAGUUAGUAGGCGGGGUAAUGGCCCACCUNGACAAUGAUACGUAGCCGAACUGAGAGGUUGAUCGGCCACAUUGGGACUGAGAUACGGCCNNGACUCCUACGGGAGGCAGCAGUAGGGAAUUUUUCACAAUGGACGAAAGUCUGAUGAAGCAAUGCCGCGUGAGUGAUGACGGCCUUCGGGUUGUAAAGCUCUGUUGUAAGGGAAGAAAAAAUUUGAGAGGAAAUGCUCUUAUCUUGACGGUACCUUACCAGAAAGCCACGGCUAACUAUGUGCCAGCAGCCGCGGUAAUACAUAGGUGGCNAGCGUUAUCCGGAUUUAUUGGGCGUAUAGGGUGCGUAGGCGGUUUCGCAAGUUUGAGGUUAAAGCCCGGAGCUCAACUCCGGUUCGCCUUGAAAACUGUGGGACUAGAAUAUCAGAGAGGUAAACGGAAUUCCAUGUGUAGCGGUAAAAUGCGUAGAUAUAUGGAAGAACACCAGUGGCGAAAGCGGUUUACUGGCUGAUUAUUGACGCUGAGGCACGAAAGCGUGGGGAGCAAAUAGGAUUAGAUACCCUAGUAGUCCACGCCGUAAACGUUGAGUACUAAGUAUUGGGGAUUACCUCAGUGCUGCAGCUAACGCAUUAAGUACUCCGCCUGAGUAGUAUGCUCGCNNGAANNGGUGGAGCAUGUGGUUUAAUNACACGAAGAACCUUACCAGGGCUUGACAUCCAGUGCAAAGCUACAGAGAUGUAGNGGAGGUAAACAUUGAGAAAGGUGGUGCAUGGUUGUCGUCAGUUCGUGCCGUGAGGUGUUGGGUUAAGUCCCGCAACGAACGCAACCCUNGUCGUUAGUUACUAACAUUAAGUUGAGGACUCUAACGAGACUGCUAGUGUAAGCUAGAGGAAGGUGGGGAUGACGUCAAAUCAUCAUGCCCCUUAUGUCCUGGGCUACACACGUGCUACAAUGGCUGGUACAAAGAGUCGCAAUCUCGCGAGGGGGAGCUAAUCUCAAAAAACCAGUCUCAGUUCGGAUUGAAGUCUGCAACUCGACUUCAUGAAGCCGGAAUCACUAGUAAUCGCGGAUCAGCUAUGCCGCGGUGAAUACGUUCUCGGGUCUUGUACACACCGCCCGUCAAACCACGAGAGUUGGUAAUACCAGAAGUACGUAGCCUAACCGUAAGGAAGGCGCGUCCCAAGGUAGGACUAGCGAUUGGGG
..........(((((.......))))).((((.((((((.(((((((((....(((.(((..(((..(((((((((....))))))))))))......(((......((((((((..((...(((((((.((((....(((((((....))))))).....)))).....((((((.((.((....))).)))))))....(((((....))))).)))))))..))))))))))(((..(.(((..((((((((.......))))))))))).....))))..((((((((....))))...))))))).((((((..........)))))).((((....))))...)))))).).....(.(((...(((((....))))).)))).)).))))))..((((......((((....)))).....)))).[.(((((((...(.....((((((..........)))))).....)....))))))..])..((((([[[...(((((.....((.]]])).......)))))))))).))))))))))..........((([[...(.((((.(.(((.(((((((.((((((((((.....(((((((.....)))))))..))))))))..)))))))))...(((((((((..(((((((((..((((((((...(((......)))......))))))))..))....(..((....)))))))))).)))))).)))...))))..))))....((((((...((...((((.........))))...))))))))..........((((((..((((((((........))))))))...((..]])).....)))))))))).............(....)..(((((((((((((((((....(.......)........(((((((.....((((((((...(((((((....)))))))........))))).))).((.((((..(((((((((...(((((((((....)))..((((......))))..)))))).....((((.(((((((...((..((......))))....)))))))..((((((((....)))))))).....))))....)))).)))...))))))))....)))))))...)).))))))))))...(((((((.....(((..((...(((....)))...))....))).....)))))))......(...((((((((........))))))))...).....))))).....((((((((........))))))))......................................((((((..((((((((((((....((((((.((((..((....)).))))))))))...))))))))))))..))))))
```
