## Supplemental Data 2 for "ScanFold3: a robust and rapid approach for identifying structured RNA targets in genomes and transcriptomes": bpRNA_CRW_20530.dbn

```
#Name: bpRNA_CRW_20530
#Length:  1471 
#PageNumber: 2
NNAUUUUUAAGAGUUUGAUCCUGGCUCAGGAUGAACGCUGGCUGUGUGCCUAAUACAUGCAUGUCGAGCGGAAGUAGCAAUACUUUAGCGGCGAAUGGGUGAGUAACACGUGCUUAAUCUACCCUUUAGACUGGAAUAACUAAUGGAAACAUUGGCUAAUGCCGGAUGCGCAUGGAAUCGCAUGAUUCCGUUGUGAAAGGAGCCUCAAAGCUCCACUAGAGGAUGAGGGUGCGGAACAUUAGCUUGUUGGUGAGGUAACGGCCCACCAAGGCAAUGAUGUUUAGCCGGGUCGAGAGACUGAACGGCCACAUUGGGACUGAGAUACGGCCNAAACUCCUACGGGAGGCAGCAGUAGGGAAUAUUCCACAAUGAGCGAAAGCUUGAUGGAGCGACACAGCGUGCACGAUGACGGUCUUCGGAUUGUAAAGUGCUGUUAUAGGGGAAGAACACUUAGUUGAGGAAAUGCUUCUAAGCUGACGGUACCCUGUCAGAAAGCGAUGGCUAACUAUGUGCCAGCAGCCGCGGUAAUACAUAGGUCGCAAGCGUUAUCCGGAAUUAUUGGGCGUAAAGCGUUCGUAGGCUGUUUAUUAAGUCUGGAGUUAAAUCCNAGGGCUCAACCCUGGCUCGCUUUGGAUACUGGUAAACUAGAGUUAGAUAGAGGUAAGCGGAAUUCCAUGUGAAGCGGUGAAAUGCGUAGAUAUAUGGAAGAACACCAAAGGCGAAGGCAGCUUGCUGGGUCUAUACUGACGCUGAGGGACGAAAGCGUGGGGAGCAAACAGGAUUAGAUACCCUGGUAGUCCACGCCGUAAACGAUGAUCAUUAGUCGGUGGAUUAAUCACUGACGCAGCUAACGCAUUAAAUGAUCCGCCUGAGUAGUAUGCUCGCAAGAGUGAAACUUAAAGGAAUUGACGGGGACCNGCACAAGCGGUGGAGCAUGUGGUUUAAUUUGAANNUACGCGGAGAACCUUACCCACUCUUGACAUCCUUCGCAAAGCUAUAGAGAUAUAGUGGAGGUUAACGGAGUGACAGAUGGUGCAUGGUUGUCGUCAGCUCGUGUCGUGAGAUGUUUGGUCAAGUCCUGCAACGAGCGCAACCCCUAUCUUUAGUUACUAACGAGUCAUGUCGAGGACUCUAGAGAUACUGCCUGGGUAACUGGGAGGAAGGUGGGNAUGACGUCAAAUCAUCAUGCCUCUUACGAGUGGGGCAACACACGUGCUACAAUGGUCGGUACAAAGAGAAGCAAUAUGGCGACAUGGAGCAAAUCUCAAAAAGCCGAUCUCAGUUCGGAUUGGAGUCUGCAAUUCGACUCCAUGAAGUCGGAAUCGCUAGUAAUCGCAGAUCAGCUAUGCUGCGGUGAAUACGUUCUCGGGUCUUGUACACACCGCCCGUCACACCAUGGGAGCUGGUAAUACCCAAAGUCGGUUUGCUAACCURAGGAGGCGACUGCCUAAGGUAGGACUGGUGACNNGGG
..........(((((...[[[.))))).((((.((((((.(((((((((....(((.(((..(((..(((((((((....))))))))))))......(((......((((((((..((...(((((((.((((....(((((((....))))))).....))))....((((((((((....))))))).)))....(((((......))))).)))))))..))))))))))(((..(.(((..((((((((.......))))))))))).....))))..((((((((....))))...))))))).((((((..........)))))).((((....))))...)))))).).....(.(((...(((((....))))).)))).)).))))))..((((......((((....)))).....)))).[.(((((((...(.....((((((..........)))))).....)....))))))..])..((((([[[...(((((.....((.]]])).......)))))))))).))))))))))..........((([[...(.((((.(.(((.(((((((.((((((((((.....(((((((.....)))))))..))))))))..)))))))))...(((((((((..(((((((((..((((((((...(((......)))......))))))))..))....(..((....)))))))))).)))))).)))...))))..))))....((((((...((...((((.........))))...))))))))..........((((((..((((((((.....))))))))...((..]])).....)))))))))).(((......((((....))))....)))...]]]..(((((.(((((((.((..(((((((((((((((((....((((........))))........(((((((.....((((((((...(((((((....)))))))........))))).))).((.((((..(((((((((...(((((((((....)))..((((......))))..)))))).....((((.(((((((...((..(((......)))))....)))))))..((((((((....)))))))).....))))....)))).)))...))))))))....)))))))...)).))))))))))...(((((((.....(((..((...(((....)))...))....))).....)))))))......(...((((((((........))))))))...).....))))).....((((((((........))))))))......))...)))))))))).))..............((((((..((((((((((((....((((((.((((..((...)).))))))))))...))))))))))))..))))))
```
