## Supplemental Data 2 for "ScanFold3: a robust and rapid approach for identifying structured RNA targets in genomes and transcriptomes": bpRNA_CRW_20559.dbn

```
#Name: bpRNA_CRW_20559
#Length:  863 
#PageNumber: 1
GAAUUCCAUGUGUAGCGGUGAAAUGCGUAGAUAUAUGGAAGAACACCUGUGGCGAAAGCGGCUUACUGGCUUGUUAUUGACGCUGAGGCACGAAAGCGUGGGGAGCAAAUAGGAUUAGAUACCCUAGUAGUCCACGCCGUAAACGUUGAGUACUAAGUGUCGGGGGUUAUACCUCGGUGCUGCAGCUAACGCAUUAAGUACUCCGCCUGAGUAGUAUGCUCGCAAGAGUGAAACUCAAAGGAAUUGACGGGGACCCGCACAAGUGGUGGAGCAUGUGGUUUAAUUCGAAGCAACACGAAGAACCUUACCAGGGCUUGACAUCCAGUGCAAAGCUACAGAGAUGUAGUGGAGGCUAACAUUGAGACAGGUGGUGCAUGGUUGUCGUCAGUUCGUGCCGUGAGGUGUUGGGUUAAGUCCCGCAACGAACGCAACCCUUGUCGUUAGUUACUAACAUUUAGUUGAGGACUUUAACGAGACUGCUAGUGUAAGCUAGAGGAAGGUGGGGAUGACGUCAAAUCAUCAUGCCCCUUAUGUCCUGGGCUACACACGUGCUACAAUGGCAGAUACAAAGAGUCGCAAUCUCGCGAGGGGGAGCUAAUCUCAAAAAGUCUGUCUCAGUUCGGAUUGAAGUCUGCAACUCGACUUCAUGAAGCCGGAAUCACUAGUAAUCGCGAAUCAGCUAUGUCGCGGUGAAUACGUUCUCGGGUCUUGUACACACCGCCCGUCACACCACGAGAGUUGGUAAUACCAGAAGUAGGUAGCUUAACCGUAAGGAGAGCGCUUCCCAAGGUAGGAUUAGCGAUUGGGGUGAAGUCGUAACAAGGUAUCCGUACGGGAACGUGCGGAUGGAUCACCUCCUUUCU
(..((((((((...(((......)))......))))))))..).....(..((....)))...................................((((((...((...((((.........))))...))))))))..........((((((..((((((((..........))))))))...((....)).....)))))).....(((......((((....))))....)))........(((((.(((((((.((..(((((((((((((((((....((((........))))........(((((((.....((((((((...(((((((....)))))))........))))).))).((.((((..(((((((((...(((((((((....)))..((((......))))..)))))).....((((.(((((((...((..((......))))....)))))))..((((((((....)))))))).....))))....)))).)))...))))))))....)))))))...)).))))))))))...(((((((.....(((..((...(((....)))...))....))).....)))))))......(...((((((((........))))))))...).....))))).....((((((((........))))))))......))...)))))))))).))..(.((.((.(.((((((((..((((((((((((....((((((.((((..((....)).))))))))))...))))))))))))..))))))))..).))..))..).((((((((((....))))))))))...............
```
