## Supplemental Data 2 for "ScanFold3: a robust and rapid approach for identifying structured RNA targets in genomes and transcriptomes": bpRNA_CRW_20566.dbn

```
#Name: bpRNA_CRW_20566
#Length:  547 
#PageNumber: 2
AGUAAGGAAUAUUCCACAAUGAGCGAAAGCUUGAUGGAGCGACACAGCGUGCAGGAUGAAGUCUUUAGGUAUGUAAACUGCUGUUGUAAGGGAAGAAAAAAUUAGGUAGGGAAUGAUCUAAUCUUGACGGUACCUUACUAGAAAGCGACGGCAAACUAUGUGCCAGCAGCCGCGGUAAUACAUAGGUCGCAAGCGUUAUCCGGAAUUAUUGGGCGUAAAGCGUUCGUAGGUUUUUUGUUAAGUUUAAGGUUAAAUGCUAAAGCUCAACUUUAGUCCGCUUUAGAUACUGGCAAAAUAGAAUUAUGAAGAGGUUAGCGGAAUUCCUAGUGGAGUGGUGGAAUACGUAGAUAUUAGGAAGAACACCAAUAGGCGAAGGCAGCUAACUGGUCAUAUAUUGACACUGAGGGACGAAAGCGUGGGGAGCAAACAGGAUUAGAUACCCUGGUAGUCCACGCCGUAAACGAUGAUCAUUAGUUGGUGGCAGAAGUCACUAGCGCAGCUAACGCGUUAAAUGAUCCGCCUGAGUAGUAUGCUCGCAAGAGUGAAA
...........(.(((...(((((....))))).))))............((((......((((....)))).....)))).[.(((((((...(.....((((((..........)))))).....)....))))))..])..((((([[[...(((((.....((.]]])).......)))))))))).....................((([[...(.((((.(.(((.(((((((.((((((((((.....(((((((.....)))))))..))))))))..)))))))))...(((((((((..(((((((((..((((((((...(((......)))......))))))))..))....(...((....)))))))))).)))))).)))...))))..))))....((((((...((...((((.........))))...))))))))..........((((((..((((((((......))))))))...((..]])).....))))))))))..........((((....))))....
```
