## Supplemental Data 2 for "ScanFold3: a robust and rapid approach for identifying structured RNA targets in genomes and transcriptomes": bpRNA_CRW_20626.dbn

```
#Name: bpRNA_CRW_20626
#Length:  658 
#PageNumber: 2
CAAAAAGGCAUCUUUUUGUUUUUAAAAGACCUUCUUACGAAGGUAUGCUUAAAGAGGGGCUUGCGCCACAUUAGUUAGUUGGUAGAGUAAAAGCCUACCAAGACGAUGAUGUGUAGCUGGACUGAGAGGUUGAACAGCCACAUUGGGACUGAGACACGGCCCAAACUCCUACGGGAGGCAGCAGUAGGGAAUUUUCGGCAAUGGAGGAAACUCUGACCGAGCAACGCCGCGUGAACGAUGAAGUAUUUCGGUAUGUAAAGUUCUUUUAUUGAAGAAGAAAAAGUAGUGGAAAAACUAUAUUGACGUUAUUCAAUGAAUAAGCCCCGGCUAACUAUGUGCCAGUCAGUUCGUGUCGUGAGAUGUUAGGUUAAGUCCUAAAACGAGCGCAACCCUUGUCGUUAAUUGCCAGCACGUAAUGGUGGGGACUUUAACGAGACUGCCAAUUAAAAAUUGGAGGAAGGUGAGGAUUACGUCAAAUCAUCAUGCCCCUUAUGAUCUGGGCUACAAACGUGAUACAAUGGCUGUGACAAAGAGUAGCUGAAACGCGAGUUUUUAGCCAAUCUCAAAAAAGCAGUCUCAGUUCGGAUUGAAGUCUGUAACUCGACUUCAUGAAGUUGGAAUCGCUAGUAAUCGCGAAUCAGCAUGUCGCGGUGAAUGC
(((((((....)))))))........((((((........))))))....................(((..(.(((..((((((((.......))))))))))).....))))..((((((((....))))...))))....((((((..........)))))).((((....))))................(.(((...(((((....))))).))))............((((......((((....)))).....)))).[.(((((((...(.....((((((....)))))).....)....))))))..]).......................(...(((((((((....)))..((((......))))..)))))).....((((.(((((((...((..(((......)))))....)))))))..((((((((.....)))))))).....))))....)................................................(((((((.....(((..((...(((....)))....))....))).....)))))))......(...((((((((........))))))))...)...............((((((((.......))))))))......
```
