## Supplemental Data 2 for "ScanFold3: a robust and rapid approach for identifying structured RNA targets in genomes and transcriptomes": bpRNA_CRW_20637.dbn

```
#Name: bpRNA_CRW_20637
#Length:  1397 
#PageNumber: 2
CGAACGGGUGAGUAACACGUAAGCAACCUACCCUAAAGACGAGGAUAACCAUUGGAAACAGUGGCUAAGACUGGAUAGGAAGAUAAAAGGCAUCUUGUAUCUUUUAAAAGACCUAGUUAAUAGGUAUGCUUUAGGAGGGGCUUGCGCCAUAUUAGUUAGUUGGUAGGGUAAUGGCCUACCAAGACGAUGAUGUGUAGCUGGACUGAGAGGUUGAACAGCCACAUUGGGACUGAGACACGGCCCAAACUCCUACGGGAGGCAGCAGUAGGGAAUUUUCGGCAAUGGAGGAAACUCUGACCGAGCAACGCCGCGUGAAUGACGAAGUACUUCGGUAUGUAAAGUUCUUUUAUCGAGGAAGAAAAGCAAAUGGCGAACCAUUUGUUUGCCGGUACUUGAUGAAUAAGCCCCGGCUAAUUAUGUGCCAGCAGCCGCGGUAAGACAUAAGGGGCAAGUGUUAUCCGGAAUUAUUGGGCGUAAAGGGUGCGUAGGCGGUCUAGUAAGUCAGUGAUAAAANNACGACGCUUAACGUUGUCCGGCUAUUGAAACUGCUAAACUUGAGUUAGAUAGAGGCGAGUGGAAUUCCAUGUGUAGCGGUAAAAUGCGUAAAUAUAUGGAGGAACACCAGAGGCGUAGGCGGCUUNCUGGGUCCUAACUGACGCUGAGGCACGAAANNNNGGGGAGCAAACAGGAGUACUAAGUGUCGGGUUAAACCGGUACUGAAGUUAACACAUUAAGUACUCCGCCUGAGUAGUACGUACGCAAGUAUGAAACUUAAAGGAAUUGACGGGACUCCGCACAAGCGGUGGAUCAUGUUGUUUAAUUCGAAGAUACCCGAAAAACCUUACCAGGUCUUGACAUGUUUUUGCAAAAUGAUAGUAAUAUCGUGGAGGUUACCAGAAACACAGGUGGUGCAUGGUUGUCGUCAGCUCGUGUCGUGAGAUGUUAGGUUAAGUCCUAAAACGAGCGAAACCCUUAUCGUUAGUUGCCAGCACGUUAUGGUGGGGACUUUAACGAGACUGCCAAUGAUAAAUUGGAGGAAGGUGAGGAUCACGUCAAAUCAGCAUGCCCCUUAUGACCUGGGCUACAAACGUGAUACAAUGGCUGUUACAAAGGGCAGCUGAAACGCAAGUUCUUGGCCAAUCCCCAAAAACAGUCCCAGUCCGGAUUGAAGUCUGCAACUCGACUUCAUGAAGUUGGAAUCGCUAGUAAUCGCGAAUCAGCAUGUCGCGGUGAAUACGUUCUCGGGGUUUGUACACACCGCCCGUCAAACCACGAAAGUUGGCAAUACCCCAAAACGGUAGCCUAACUCGUUUAUUCGAGAGGGCGCCGUCUAAGGUAGGGUCGAUGAUUGGGGUUAAGUCGUAACAAGGUAUCCCUACCGGAAGGUGGGGAUGGAU
.......(((......((((((((..((...(((((((.((((....(((((((....))))))).....))))....(((((((((((....)))))))))))....(((((((.....))))))).)))))))..))))))))))(((..(.(((..((((((((.......))))))))))).....))))..((((((((....))))...))))))).((((((..........)))))).((((....))))................(.(((...(((((....))))).))))............((((......((((....)))).....)))).[.(((((((...(.....((((((......)))))).....)....))))))..])..((((([[[...(((((.....((.]]])).......)))))))))).....................((([[...(.((((.(.(((.(((((((.((((((((((.....(((((((.....)))))))..))))))))..)))))))))...(((((((((..(((((((((..((((((((...(((......)))......))))))))..))....(..((....)))))))))).))))).))))...))))..))))......................(((((..((((((((......))))))))...((..]])).....))))).)))).(((......((((....))))....)))........(((((.(((((((.((..(((((((((((((((((....((((........))))........(((((((.....((((.((((...(((((((....)))))))........)))).)))).((.((((..(((((((((...(((((((((....)))..((((......))))..)))))).....((((.(((((((...((..(((......)))))....)))))))..((((((((.....)))))))).....))))....)))).)))...))))))))....)))))))...)).))))))))))...(((((.(.....(((..((...(((....)))....))....))).....))))))......(...((((((((........))))))))...).....))))).....((((((((.......))))))))......))...)))))))))).))..(.((.((.(.((((((((..((((((((((((....((((((.((((..((((......)))).))))))))))...))))))))))))..))))))))..).))..))..).((((((((((....))))))))))...
```
