## Supplemental Data 2 for "ScanFold3: a robust and rapid approach for identifying structured RNA targets in genomes and transcriptomes": bpRNA_CRW_20643.dbn

```
#Name: bpRNA_CRW_20643
#Length:  1513 
#PageNumber: 2
CUGGCUCAGGAUGAACGCUGGCGGCGUGCCUAAUACAUGCAAGUCGAACGGAAACCUUCGGGUUUUAGUGGCGAACGGGUGAGUAACACGUAAGCAACCUACCCUAAAGACGAGGAUAACCAUUGGAAACAGUGGCUAAGACUGGAUAGGAAGAAAUAAGGCAUCUUUUUUCUUUUAAAAGACCUAGUGAUAGGUAUACUUUAGGAGGGGCUUGCGCCAUAUUAGUUAGUUGGUAGGGUAAUGGCCUACCAAGACGAUGAUGUGUAGCUGGACUGAGAGGUUGAACAGCCACAUUGGGACUGAGACACGGCCCAAACUCCUACGGGAGGCAGCAGUAGGGAAUUUUCGGCAAUGGAGGAAACUCUGACCGAGCAACGCCGGCGUGAACGACGAAGUACUUUGGUAUGUAAAGUUCUUUUAUCAAGGAAGAAAAGCAAGUGGUGAACCAUUUGUUUGCCGGUACUUGAUGAAUAAGCCCCGGCUAAUUAUGUGCCAGCAGCCGCGGUAAGACAUAAGGGGCAAGUGUUAUCCGGAAUUAUUGGGCGUAAAGGGUGCGUAGGCGGUCUAGUAAGUCAGUGGUGUAAUGGCAACGCUCAACGUUGUCCGGCUAUUGAAACUGCUAAACUUGAGUUAGAUAGAGGCGAGUGGAAUUCCAUGUGUAGCGUAAAAUGCGUAAAUAUAUGGAGGAACACCAGAGGCGUAGGCGGCUCGCUGGGUCUUAACUGACGCUGAGGCACGAAAGCGUGGGGAGCAAACAGGAUUAGAUACCCUGGUAGUCCACGCCGUAAACGAUGAGUACUAAGUGUCGGGUUAAACCGGUACUGAAGUUAACACAUUAAGUACUCCGCCUGAGUAGUACGUACGCAAGUAUGAAACUUAAAGGAAUUGACGGGACUCGCACAAGCGGUGGAUCAUGUUGUUUAAUUCGAAGAUACCCGAAAAACCUUACCAGGUCUUGACAUGUUUUUGCGAAACGGUAGUAAUAUCGUGGAGGUUAUCAGAAACACAGGUGGUGCAUGGUUGUCGUCAGCUCGUGUCGUGAGAUGUUAGGUUAAGUCCUAAAACGAGGCGAAACCCUUAUCGUUAGUUGCCAGCACGUUAUGGUGGGGACUUUAACGAGACUGCCAGUGAUAAAUUGGAGGAAGGUGAGGAUCACGUCAAAUCAGCAUGCCCCUUAUGACCUGGGCUACAAACGUGAUACAAUGGCUGUUACAAAGGGUAGCUGAAACGCAAGUUCUUGGCCAAUCCCCAAAAACAGUCUCAGUCCGGAUUGAAGUCUGCAACUCGACUUCAUGAAGUUGGAAUCGCUAGUAAUCGCGAAUCAGCAUGUCGCGGUGAAUACGUUCUCGGGGUUUGUACACACCGCCCGUCAAACCACGAAAGUUGGCAAUACCCCAAAACGGUAGCCUAACUCGUUUAUCGAGAGGGCGCUGUCUAAGGUAGGGUCGAUGAUUGGGGUUAAGUCGUAACAAGGUAUCCCUACCGGAAGGUGGGGAUGGAUCACCUCCUUUCU
(.......((((.((((((.(((((((((....(((.(((..(((..(((((((((....))))))))))))......(((......((((((((..((...(((((((.((((....(((((((....))))))).....))))....(((((((((((....)))))))))))....(((((((....))))))).)))))))..))))))))))(((..(.(((..((((((((.......))))))))))).....))))..((((((((....))))...))))))).((((((..........)))))).((((....))))...)))))).).....(.(((...(((((....))))).)))).)).))))))...((((......((((....)))).....)))).[.(((((((...(.....((((((......)))))).....)....))))))..])..((((([[[...(((((.....((.]]])).......)))))))))).))))))))))..........((([[...(.((((.(.(((.(((((((.((((((((((.....(((((((.....)))))))..))))))))..)))))))))...(((((((((..(((((((((..((((((((...(((.....)))......))))))))..))....(..((....)))))))))).))))).))))...))))..))))....((((((...((...((((.........))))...))))))))..........((((((..((((((((......))))))))...((..]])).....)))))))))).(((......((((....))))....)))...)....(((((.((((((.((..(((((((((((((((((....((((........))))........(((((((.....(((((((((...(((((((....)))))))........))))))))).((.((((..(((((((((...(((((((((....)))..((((......))))..))))))......((((.(((((((...((..(((......)))))....)))))))..((((((((.....)))))))).....))))....)))).)))...))))))))....)))))))...)).))))))))))...(((((.(.....(((..((...(((....)))....))....))).....))))))......(...((((((((........))))))))...).....))))).....((((((((.......))))))))......))...).)))))))).))..(.((.((.(.((((((((..((((((((((((....((((((.((((..((((.....)))).))))))))))...))))))))))))..))))))))..).))..))..).((((((((((....))))))))))...............
```
