## Supplemental Data 2 for "ScanFold3: a robust and rapid approach for identifying structured RNA targets in genomes and transcriptomes": bpRNA_CRW_20661.dbn

```
#Name: bpRNA_CRW_20661
#Length:  1458 
#PageNumber: 2
NNAAUUUUAAGAGUUUGAUCCUGGCUCAGGAUGAACGCUGGCUGUGUGCCUAAUACAUGCAUGUCGAGCGGAAGUAGCAAUACUUUAGCGGCGAAUGGGUGAGUAACACGUGCUUAAUCUACCUUUUAGAUUGGAAUACCUAAUGGAAACAUUGGUUAAUGCCGGAUACGCAUGAAGUCGCAUGACUUCGUUGUGAAAGGAGCGUUUCGNUCCGCUAAGAGAUGAGGGUGCGGAACAUUAGCUAGUUGGUGAGGUAAUGGCCCACCAAGGCUAUGAUGUUUAGCCGGGUCGAGAGACUGAACGGCCACAUUGGGACUGAGAUACGGCCNNAACUCCUACGGGAGGCAGCAGUAGGGAAUAUUCCACAAUGAGCGAAAGCUUGAUGGAGCGACACAGCGUGCUCGAUGAAGGCCCUCGGGUUGUAAAGUGCNGUUGCAAGGGAAGAACAGUUAGUUGAGGAAAUGCUUCUAAUCUGACGGUACCUUGUUAGAAAGCGAUGGCUAACUAUGUGCCAGCAGCCGCGGUAAUACAUAGGUCGCAAGCGUUAUCCGGAAUUAUUGGGCGUAAAGCGUUCGUAGGCUGUUUAUUAAGUCUGGAGUCAAAUCCCAGGGCUCAACCCUGGCUCGCUUUGGAUACUGGUAAACUAGAGUUAGAUAGAGGUAAGCGGAAUUCCAUGUGGAGCGGUGAAAUGCGUAGAUAUAUGGAAGAACACCAAAGGCGAAGGCAGCUUACUGGGUCUAUACUGACGCUGAGGGACGAAAGCGUGGGGAGCAAACAGGAUUAGAUACCCUGGUAGUCCACGCUGUAAACGAUGAUCAUUAGUCGGUGGAAAACUACUGACGCAGCUAACGCAUUAAAUGAUCCGCCUGAGUAGUAUGCUCGCAAGAGUGAAACUUAAAGGAAUUGNNGGGGANNCGCACAAGCGGUGGAGCNUGUGGUUUAAUUACGCGGAGAACCUUACCCACUCUUGACAUCCCCUGCAAAGCUAUAGAGAUAUAGUAGAGGUUAACAGGGNGACAGAUGGUGCAUGGUUGUCGUCAGCUCGUGUCGUGAGAUGUUUGGUCAAGUCCUGCAACGAGCGCAACCCCUAUCUUUAGUUACUAACGAGUCAUGUCGAGGACUCUAGAGAUACUGCCUGGGUAACCGGGAGGAAGGUGGGGAUGACGUCAAAUCAUCAUGCCUCUUACGAGUGGGGCUACACACGUGCUACAAUGGUCGGUACAAAGAGAAGCAAUAUGGCGACAUGGAGCAAAUCUCAAAAAGCCGAUCUCAGUUCGGAUUGAAGUCUGCAAUUCGACUUCAUGAAGUCGGAAUCGCUAGUAAUCGCAGAUCAGNUACGCUGCGGUGAAUACGUUCUCGGGUCUUGUACACACCGCCCGUCACACCAUGGGAGCUGGUAAUACCCAAAGUCGGUUUGCUAACCGUACGGANGCGACUGCCUAAGGUAGGACUGGUGAC
..........(((((...[[[.))))).((((.((((((.(((((((((....(((.(((..(((..(((((((((....))))))))))))......(((......((((((((..((...(((((((.((((....(((((((....))))))).....))))....((((((((((....))))))).)))....((((((...)))))).)))))))..))))))))))(((..(.(((..((((((((.......))))))))))).....))))..((((((((....))))...))))))).((((((..........)))))).((((....))))...)))))).).....(.(((...(((((....))))).)))).)).))))))..((((......((((....)))).....)))).[.(((((((...(.....((((((..........)))))).....)....))))))..])..((((([[[...(((((.....((.]]])).......)))))))))).))))))))))..........((([[...(.((((.(.(((.(((((((.((((((((((.....(((((((.....)))))))..))))))))..)))))))))...(((((((((..(((((((((..((((((((...(((......)))......))))))))..))....(..((....)))))))))).)))))).)))...))))..))))....((((((...((...((((.........))))...))))))))..........((((((..((((((((....))))))))...((..]])).....)))))))))).(((......((((....))))....)))...]]]..(((((.(((((((.((..(((((((((((((((((....(.......)........(((((((.....((((((((...(((((((....)))))))........))))).))).((.((((..(((((((((...(((((((((....)))..((((......))))..)))))).....((((.(((((((...((..(((......)))))....)))))))..((((((((....)))))))).....))))....)))).)))...))))))))....)))))))...)).))))))))))...(((((((.....(((..((...(((....)))...))....))).....)))))))......(...((((((((........))))))))...).....))))).....((((((((........))))))))......))...)))))))))).))...................(..((((((((((((....((((((.((((..((....)).))))))))))...))))))))))))..)
```
