## Supplemental Data 2 for "ScanFold3: a robust and rapid approach for identifying structured RNA targets in genomes and transcriptomes": bpRNA_CRW_20681.dbn

```
#Name: bpRNA_CRW_20681
#Length:  545 
#PageNumber: 2
AGUAGGGAAUUUUCCACAAUGGACGAAAGUCUGAUGGAGCGACACAGCGUGCAGGAUGAAGGCCUUCGGGUUGUAAACUGCUGUUAUAAGGGAAGAAAAAGCAGAAGAGGAAAUGCUUUUGCCUUGACGGUACCUUGUCAGAAAGCAACGGCUAACUAUGUGCCAGCAGCCGCGGUAAUACAUAGGUUGCAAGCGUUAUCCGGAAUUAUUGGGCGUAAAGCGUCUGUAGGUUGUGUGUUAAGUCUGACGUAAAAACUUGGAGCUCAACUCCAAAUAGCGUUGGAUACUGGCACGCUAGAAUUGUGUAGAGGUUAGCGGAAUUCCUAGUGAAGCGGUGAAAUGCGUAGAUAUUAGGAAGAACAUCAACAUGGCGAAGGCAGCUAACUGGGCACAUAUUGACACUGAGAGACGAAAGCGUGGGGAGCAAACAGGAUUAGAUACCCUGGUAGUCCACGCCGUAAACGAUGAUGAUUAGCUGAUGGGAACCAUCGGCGCAGCUAACGCAUUAAAUCAUCCGCCUGAGUAGUAUGCACGCAAGUGUGAAA
...........(.(((...(((((....))))).))))............((((......((((....)))).....)))).[.(((((((...(.....((((((..........)))))).....)....))))))..])..((((([[[...(((((.....((.]]])).......)))))))))).....................((([[...(.((((.(.(((.(((((((.((((((((((.....(((((((.....)))))))..))))))))..)))))))))...(((((((((..(((((((((..((((((((...(((......)))......))))))))..))....(....((....)))))))))).)))))).)))...))))..))))....((((((...((...((((.........))))...))))))))..........((((((..((((((((...))))))))...((..]])).....))))))))))..........((((....))))....
```
