## Supplemental Data 2 for "ScanFold3: a robust and rapid approach for identifying structured RNA targets in genomes and transcriptomes": bpRNA_CRW_20707.dbn

```
#Name: bpRNA_CRW_20707
#Length:  1402 
#PageNumber: 2
NNUUUAAUGAGAGUUUGAUCCUGGCUCAGGAUGAACGCUGGCGGCAUGCCUAAUACAUGCAAGUCGAACGGGUGCUUGCACCCAGUGGCGAACGGGUGAGUAACACGUAUCUAAUCUACCUUUUAGUGGGGGAUAACAGUUGGAAACGACUGCUAAUACCGCAUACGACACCAUUUGGCAUCAAAAGGUGUUAAAAGACCCGUUUGGGUCGCUAGAAGAUGAGGAUGCGGCGUAUUAGCUAGUAGGUAAGGUAAUGGCUUACCUAGGCAAUGAUACGUAGCCGAACUGAGAGGUUGAUCGGCCACAUUGGGACUGAGAUACGGCCCAGACUCCUACGGGAGGCAGCAGUAGGGAAUUUUUCNCAAUGGGCGAAAGCCUGAUGAAGCAAUGCCGCGUGAGUGAUGACAGUCUUCGGAUUGUAAAGCUCUGUUGUAAGGGAAGAACAGCUAGAAGAGGAAAUGCUUUUAGUUUGACGGUACCUUACCAGAAAGCCACGGCUAACUAUGUGCCAGCAGCCGCGGUAAUACAUAGGUGGCAAGCGUUAUCCGGAUUUAUUGGGCGUAUAGGGUGCGUAGGCGGUUGAUUAAGUUUGAGGUUAAAGCCCGGAGCUCAACUCCGGNUCGCCUUGAAAACUGAUUAACUAGAAUACAGGAGAGGUAGAUGGAAUUCCAUGUGUAGCGGUGAAAUGCGUAGAUAUAUGGAGGAACACCAGUGGCGUAGGCGGUCUACUGGCCUGUAAUUGACGCUGAGGCACGAAAGCNUGGGGAGCAAAUAGGAUUAGAUACCCUAGUAGUCCACGCCGUAAACGUUGAGUACUAAGUGUCGGCAAUUGUCGGUGCUGCAGCUAACGCAUUAAGUACUCCGCCUGAGUAGUAUGCUCGCAAGAACGCGAAGAACCUUACCAGGGCUUGACAUCCAGUGCAAAGCUACAGAGAUGUAGUGGAGGCCAACAUUGAGACAGGUGGUGCAUGGUUGUCGUCAGCUCGUGCCGUGAGGUGUUGGGUUAAGUCCCGCAACGAGCGCAACCCCUAUCAUUAGUUACUAACAUUCAGUUGAGGACUCUAAUGAGACUGCUAGUGUAAGCUAGAGGAAGGUGGGNNUGACGUCAAAUCAUCAUGCCCCUUAUGUCCUGGGCUACACACGUGCUACAAUGGCUGGUACAAAGAGUCGCAAUCCCGCGAGGGGGAGCUAAUCUCAAAAAGCCAGUCUCAGUUCGGAUUGAAGUCUGCAACUCGACUUCAUGAAGCCGGAAUCACUAGUAAUCGCGAAUCAGCAAUGUCGCGGUGAAUACGUUCUCGGGUCUUGUACACACCGCCCGUCANACCAUGAGAGUUGGUAAUGCCAGAAGCACGUAUCCUAACCGUAAGGAGGGGGCGUACCAAGGUAGGAUUAGCGAUUAGGG
..........(((((.......))))).((((.((((((.(((((((((....(((.(((..(((..(((((((....)).))))))))......(((......((((((((..((...(((((((.((((....(((((((....))))))).....))))....((((((.((((....))).)))))))....(((((....))))).)))))))..))))))))))(((..(.(((..((((((((.......))))))))))).....))))..((((((((....))))...))))))).((((((..........)))))).((((....))))...)))))).).....(.(((...(((((....))))).)))).)).))))))..((((......((((....)))).....)))).[.(((((((...(.....((((((..........)))))).....)....))))))..])..((((([[[...(((((.....((.]]])).......)))))))))).))))))))))..........((([[...(.((((.(.(((.(((((((.((((((((((.....(((((((.....)))))))..))))))))..)))))))))...(((((((((..(((((((((..((((((((...(((......)))......))))))))..))....(..((....)))))))))).)))))).)))...))))..))))....((((((...((...((((.........))))...))))))))..........((((((..((((((((......))))))))...((..]])).....)))))))))).............(....)................(((((((.....((((((((...(((((((....)))))))........))))).))).((.((((..(((((((((...(((((((((....)))..((((......))))..)))))).....((((.(((((((...((..((......))))....)))))))..((((((((....)))))))).....))))....)))).)))...))))))))....)))))))...................(((((((.....(((..((...(((....)))...))....))).....)))))))......(...((((((((........))))))))...)...............((((((((........))))))))......................................((((((..((((((((((((....((((((.((((..((....)).))))))))))...))))))))))))..))))))
```
