## Supplemental Data 2 for "ScanFold3: a robust and rapid approach for identifying structured RNA targets in genomes and transcriptomes": bpRNA_CRW_20715.dbn

```
#Name: bpRNA_CRW_20715
#Length:  1412 
#PageNumber: 2
NAUAAUGAGAGUUUGAUCCUGGCUCAGGAUNAACGCUGGCGGCAUGCCUAAUACAUGCAAGUCGAACGGGUGCUUGCACCCAGUGGCGAACGGGUGAGUAACACGUAUCUAAUCUACCUUUUAGUGGGGGAUAACAGUUGGAAACGACUNCUNAUACCGCAUAUAACAUCAUUAUCGCAUGAGAAGAUGUUAAAAGGCCCGUAUGGGUCGCUAGAAGAUGAGGAUGCGGCGUAUUAGCUAGUAGGUGGGGUAAAGGCCCACCUAGGCGAUGAUACGUAGCCGAACUGAGAGGUUGAUCGGCCACAUUGGGACUGAGAUACGGCCCAGACUCCUACGGGAGGCAGCAGUAGGGAAUUUUUCACAAUGGACGAAAGUCUGAUGAAGCAAUGCCGCGUGAGUGAUGACGGUCUUCGGAUUGUAAAGCUCUGUUGUAAGGGAAGAACAGCUAGAAGAGGAAAUGCUUUUAGUUUGACGGUACCUUACCAGAAAGCCACGGCUAACUAUGUGCCAGCAGCCGCGGUAAUACAUAGGUGGCAAGCGUUAUCCGGAUUUAUUGGGCGUAUAGGGUGCGUAGGAGGUUAGUUAAGUUUGAGGUUAAAGCCCGGAGCUCAACUCCNNGUUCGCCUUGAAAACUGGCUAACUAGAAUGCAGGAGAGGUAGAUGGAAUUCCAUGUGUAGCGGUGAAAUGCGUAGAUAUAUGGAGGAACACCAGUGGCGUAGGCGGUCUACUNGCCUGUUAUUGACUCUGAGGCACGAAAGCGUGGGGAGCAAAUAGGAUUAGAUACCCUAGUAGUCCACGCCGUAAACGUUGAGUACUAAGUGUCGGCAUUAAGUCGGUGCUGCAGCUAACGCAUUAAGUACUCCGCCUGAGUAGUAUGCUCGCAAGAGUGAAACUNNNAGNNAUUAACGCGAAGAACCUUACCAGGGCUUGACAUCCAGUGCAAAGCUACAGAGAUGUAGUGGAGGCUAACAUUGAGACAGGUGGUGCAUGGUUGUCGUCAGCUCGUGCCGUGAGGUGUUGGGUUAAGUCCCGCAACGAGCGCAACCCCUNUNNUUAGUUACUAACAUUAAGUUGAGGACUCUAAUGAGACUGCUAGUGUAAGCUAGAGGAAGGUGGGGAUGACGUCAAAUCAUCAUGCCCCUUAUGUCCUGGGCUACACACGUGCUACAAUGGCUGAUACAAAGAGUCGCAAUCCUGUGAGGGGGAGCUAAUCUCAAAAAGUCAGUCUCAGUUCGGAUUGAAGUCUGCAACUCGACUUCAUGAAGCCGGAAUCACUAGUAAUCGCGAAUCAGCAAUGUCGCGGUGAAUACGUUCUCGGGUCUUGUACACACCGCCCGUCACACCAUGAGAGUUGGUAAUACCAGANGCACGUAUCUUANCCGUAAGGANGNNNNNUACCNAGGUAGGAUUG
........(((((...[[[.))))).((((.((((((.(((((((((....(((.(((..(((..(((((((....)).))))))))......(((......((((((((..((...(((((((.((((....(((((((....))))))).....))))....((((((.((.((....))).)))))))....(((((....))))).)))))))..))))))))))(((..(.(((..((((((((.......))))))))))).....))))..((((((((....))))...))))))).((((((..........)))))).((((....))))...)))))).).....(.(((...(((((....))))).)))).)).))))))..((((......((((....)))).....)))).[.(((((((...(.....((((((..........)))))).....)....))))))..])..((((([[[...(((((.....((.]]])).......)))))))))).))))))))))..........((([[...(.((((.(.(((.(((((((.((((((((((.....(((((((.....)))))))...))))))))..)))))))))...(((((((((..(((((((((..((((((((...(((......)))......))))))))..))....(..((....)))))))))).)))))).)))...))))..))))....((((((...((...((((.........))))...))))))))..........((((((..((((((((.......))))))))...((..]])).....)))))))))).(((......((((....))))....)))...]]]..(................(((((((.....((((((((...(((((((....)))))))........))))).))).((.((((..(((((((((...(((((((((....)))..((((......))))..)))))).....((((.(((((((...((..((......))))....)))))))..((((((((....)))))))).....))))....)))).)))...))))))))....)))))))...................(((((((.....(((..((...(((....)))...))....))).....)))))))......(...((((((((........))))))))...)...............((((((((........)))))))).......................)........................((((((((((....((((((.((((..((....)).))))))))))...))))))))))
```
