## Supplemental Data 2 for "ScanFold3: a robust and rapid approach for identifying structured RNA targets in genomes and transcriptomes": bpRNA_CRW_54592.dbn

```
#Name: bpRNA_CRW_54592
#Length:  255 
#PageNumber: 2
ugauuucuauggguGGUUUUCCAUCAGCAUUACCCAACACAGCUUUCAAGCUAGUACCGCUAGCGACACACCCUCCCUGUGCUGGAAGCUCCCCACCGCGGGGGGCACCAGCAGCCCAGCGUACCCCUCAAGGCCGCUGCGGUUCACAGACUACGCGUGGUGUGGGCCGGGGCUCAAGGCGACGGCUUCGAGAUAUAGUCGAGAUAUAGUCGAGCCCCGGGUCGAGUGAGUCGUUUCGGUgguggugcauggccg
.........((((((((...........))))))))..((((((....)))).))..............[[[[.[....((((((...((((((.....))))))..))))))((((((((..((......)).))))).)))...(.(((((...].]].]]((((((.............))).)))......)))))).((..((.((((........)))).)).......))..................
```
