## Supplemental Data 2 for "ScanFold3: a robust and rapid approach for identifying structured RNA targets in genomes and transcriptomes": bpRNA_CRW_54594.dbn

```
#Name: bpRNA_CRW_54594
#Length:  221 
#PageNumber: 2
cugugaugcccuCUAGGAUAGUGUAAAGAGUCUAAAUAGCUCCGCCCAGCGACGUUUGAUUCUCGCCUAGCGAGUUCUUCGAACGAGUCGAUCCCGAAUGAGCGCCUACAUCGGGCUCCUGGGGUGAUCCAGAGACUAGACGGAGGCGACGUCUCGCGGGGCUGGCCUUCAGACAUAGUCCAACGCAACGGCCGGGAUGUAAGUGUuagauguucugggcc
......((..((((............))))..)).......[[..[[.....(((((..(((((.....)))))......))))).((((.(((((...((((.((......)))))).)))))))))...(.(((((...]].]].((.(((..........))).))......)))))).(((((..........)))..)).................
```
