## Supplemental Data 2 for "ScanFold3: a robust and rapid approach for identifying structured RNA targets in genomes and transcriptomes": bpRNA_CRW_54639.dbn

```
#Name: bpRNA_CRW_54639
#Length:  2630 
#PageNumber: 2
gaucucgcagaggcuGGUUUAAAAUAUCAUAUAAUCUUAGCUUAUUAUUAUAUUACAACCGUAUUUAUUUCAAUUACUAGAUUAAUAAUUAUUAAUUAUAUUUAUAAUAUCACUAUUAUUAGGAAUAUUUACAAUAAUUUUAGUACACUACGUACAUUUUACAAAUUACACUAUGCAUCUGGAAAGGUAAACUUUAAAACAUUCAUAAAAUUAUAUAGUUCCUUAACUCUCAAAGAUAGUUCACUACACCCUGAAUGAAUAACAGGUUUCACAGAUGGGGAAGGUUCCUUUGGUAUUAAGAUUUAUAAAGCUAAGGGCCACAAACUAGGAUGAAGAUUAGAUCCUUUUUUCCAAAUUAAAUUAAAUGCCCGAGAUCUAGAUAUAUUAUAUCGUAUCAAAGAAUAUUUUGGAGGAGUAGGAACUAUAAGUUUUGAGAAAAAUACGGCUAAGUAUAUUAUUAGAAAACUUAGUGAUAUUGUAGAUAUUUUGAUACCGCAUUUUGAAGCUUAUCCUCUAUUAACUAAAAAAUUUGCGGAUUUCGAAUUAUUUAGGCAAAUUAUUUUAAUUAUAAAAAAUGAAUCUUCUUUAAGUGAACAAGGAUUUAUAAAAAUUCUUAACCUUAGAUAUUAUCUGAAUAAAGGAAUAUCAGAGGAAUUAAAAGAAUUAUAUCCUAACUUAGUACCAGUAAUGAGACCUGAAGUUCCAGAAAGAAAAAUCCAACCGGAAUGAUUAGUAGGAUUCAUAGAUGGGGAAGGUAGUUUUAAUAUAAUUACAGUAGAGAAAAAGUCUUCAGAUGCACCAUCAAUACUUAGCACUAGUUACAAAGUAUGAUUACAUUUUCAAAUAACACAACAUAGUCGAGAUACUACUCUCAUGGAAAGAAUAGUUACAUUUUUUGAUUGUGGUAGUGUUAAAAAAAGAAACACCGAUGCUGUUGACUUUAAGUUAAAUAAAUUCGAGUUGUUAGAAAACAUAAUUAUACCUUUUUUUCAAAAAUAUCCACUUCAAAGUGCUAAAGUUUUUGAUUUCUUAUCUUUUAUUGAAGCUGCCAAUGUGAUUAAAAGUAAAAAAACUCGUCAGUGAACUGCAGAAGAAUUUGCUAAAAUUCAAAAUAUUCAAAGUAAUAUGAAUAAAUACAUCAAAGAAAAUCAAAACAAAAAACAGGAUGAUGAAAGUAAUAAAGGUAAAUAACUACCACGGUAAUGGCCAUAUUUAAUGCAGUAUUUCGUAUGUACUUCGCAGGACUGGCAUUUAAUUACUAAUAAUAGUUACAACUAAACUUUAUUUACUCUCGAGGGCUACCAGCCUACCCUCAGCCACCGUUUUUUAUUCUUUAACCUUCUACUAUACUACGUUAGUGGUAUGUAUGGAGAGCUCUAAAUAAUAAAUUUUUUGGUGACGGCCGAGGUAUCUUAAUUUUUUUGUUAGGUUAUAGAUUUUUGAUUAGCGUUAAGAUAGUAUAAAUAUUGAUUUAGCUGAGGCUAUUUAGUAAACAAUACGAUUCGGUCUCGUAAAAAAUUGCUAUAUGCUGGAAAACCCUCGAUCUAAGAUCGAAGACAAUCAGCAGGAAACCAAAGUAAUUUAUUAAUAUUUUAAUAGUUACGAGUAGGAUCCUCAGAGACUAUACGCAAUAAUUAAGUAAAAAAUAUUGUACUUAAUAAGAUAUAGUCCAACCUUGCAUGUGAAUGUAAGAAGUAUGUAUAGGGAUUAGGUUUACUCAGCUAUAAUAAUAGCAAAACAAAUAAUUACCUUCGUAAACAUUUAAUUAAUGCACGAAGAUACUAUUCUACUUAUUCUGAUUCAUCUCCAGAUCCUAUAUCUACUCCUUUACCUAUAAAAAUUUUUAGUAAUUUAGAUAAUAACGAAGUAGUUAUUUCUUAUGCUGAAAUAUUAAGAAAGAAAGCAGGUAUUUAUUGUUUUAUAAAUACAGUAAAUAAUAAAAGGUAUAUAGGUAGUGCUAAAGAUUUGUAUUUAAGACUUAUUGAACAUCUUGCUGGUAAAAAAUCUAAUAUUGCUUUACAAAAUGCCAUAUUAAAAUAUGGUUUAAAUAAAUUUGAUUUUUGCGUAUAUGAGUACUUUACUUAUCACAGUAAAGUAGUAAGUCAUAAAGCUUUAACUGAUUUAGAAACAAGUUAUAUUGAAAAAUAUCCUUUUGACAGCUUGUAUAAUUUUAUGAGAACAGCUACAAGUAUUGAAGGAUAUAAGCAUACAGAUGAAGCUAAGUUAAAAAUGUUAAAUAGGUUUAAAGAUAAAUCUAAUCACCCUAUGUAUGGUAAGAAACAUACAGAGCAAACCUUAAAAUUGAUUAGUAAACUUGGAGAAUUAAAUCCUAUGUACGGUAAGUUACAUAGUGAAGAAACAAAGAAAAAGAUAAGUAAUAGCAUGAGCAAACAUCCUUACGGAGUAGGUAUAUAUGAUUUAGAUGAUAAUUUAAUUGCAAAAUUUCAAAAUAAUAUUGAAUUAUCCUUUGAGUUACUCAAACAAUAUAUCUAAAGUUACAGUAGGGAAAUAUUUAAAUUCAGGCCUUAUUUACAAAAACCAGUAUAGGUUUAAAGUAAAUAAUAAAUAAUAAGAUCAAGUUUUAAUCUUCUUGUUUAUAUACAUUACAUAUGgaaucagaacuuguuagu
.........((((((((.............................................................................................................................................................................................................................................................................................................................................................................................................................................................................................................................................................................................................................................................................................................................................................................................................................................................................................................................................................................................................................................................................................................................................................................................................................................................................................................................................................................................................................................................................................................................................)))))))).......[[[[[....((((((....(((((((((...)))))))))...))))))(((.......((((((.(((((....)))))))))))........)))...(.(((((...]]]]].((((((((((.....)).))))))))......))))))(..(((((((....)))))))......................................................................................................................................................................................................................................................................................................................................................................................................................................................................................................................................................................................................................................................................................................................................................................................................................................................................................................................................................)...................
```
