## Supplemental Data 2 for "ScanFold3: a robust and rapid approach for identifying structured RNA targets in genomes and transcriptomes": bpRNA_CRW_54681.dbn

```
#Name: bpRNA_CRW_54681
#Length:  990 
#PageNumber: 1
UCGUUUGGCACCUCGAUGUCGAGUGCGAGCUGUUGGUGUAAAGUAAGAAUUUGAUAUCUUACGUAAAACCGAGUGUACUUCAGGGUAAGAGUCACUUAACUAAUAAUGUAGGCGGGUACCCACUCCCGUGUAUCCAACUCUUAAAGGAUACUGAUCGCACAUCCCCACUUAUCAGGGGAGCGUCUCACGGGAUCUCUGAUGCGUAACCACAGAGAUCUCGGAAGCGAGGGUGAAAGUAGUCAAUACCUUACGUAUUGAAGUAAUUGACUAUGAGAAUGUGCUGGACAAGACUACAGCAAGGAAACUGAUGUAAUAAAACGUCUUCAACAGGAAUUCUGGGACAAUAAAUACGUUAGAUGCAAAUCAACCCAGGCCACAAACAAGUGAUCUUCUCACAUGAAGGAGGUACUCCGUACGACAGGAGGCCUUAAAGAGUCUUUAGAGAAGAGGCGUAGAGUCAGGGUCAGGUCCAGUAUUAUACAUUAUUGGAACAGAUAAGUGAGGGAGAAGCUCCAAUUAAUCUUUAAAACUUAAUUGGUGGGGUCGCUAUAAGCUCUCCCUCAUUACGAUUCCACAAGAAGCUAACGGACACAUGUAAUGUGUGUCAUAUGCCCACGUGUGGAGCCGAAGUAGAUCAUUUAAAGAACUGCAGGGUUAAUAAUACUCUUUGCUUGUAUUGUUGUAUGCGUAAUAUACCUAAGGAAUGGAGUAAAAUUCGAUGGCCGGAAGUUGAACAAAAAGUGUAUUACCUACAGUUCUUUAAAUUGAGUAAAGAAGGUAUAGUUUUAUGGAUCCAAAAUAUGGAAUUCCCAAAAGUCUUUAAUUAAGUGUAUGUAAGCAAGACUGCUUUCGAAAAGGGGCACUGCAUGGUUCAUUCUACCUAAUUUAUAGAUGUGAGUCUCUACUCGGUAGGAGCCGUAUGAAUGGAGACAUUCACGUACGGUUUUGGAGUAGCAGGAUAUAUGGUAACAUGUACUUGACUAUAAGCUC
.............................((((..................................................................(((((((((((.(((((........)))))((((((..........))))))......(((((....................((((((((((((((((.(((....)))))))))))))))....))))......(((((((((..................)))))))))....)))))((((((..((((.((....))...(((((........((((((...........((((((...........................))))))...............((((((...((((((((((.((((........))))))))).......)))))))))))))))))...)))))))))..)))))).....))))))))))).))))...(((((((((((....((((((((..........))))))))................)))))))))))....(((((((....((.....(((((((.....)))))))....)).....)))))))(((.((((..............................................................................................................................................................................................................................................................................)))))))...((((((((((((((....)))))..)))))))))....((((((((.((((((....)))))))))).))))......
```
