## Supplemental Data 2 for "ScanFold3: a robust and rapid approach for identifying structured RNA targets in genomes and transcriptomes": bpRNA_CRW_54687.dbn

```
#Name: bpRNA_CRW_54687
#Length:  1812 
#PageNumber: 2
UACCUGGUGGAUCCUGCCAGUAGUCAUAUGCUUGUCUCAAAGAUUAAGCCAUGCAUGUCUAAGUACAUACCGAAAUAAGGUGAAACCGCGAAUGGCUCAUUAAAUCAGUUACGGUUCCUUAGACUGUACUUUCCUACUUGGAUAACUGUGGUAAUUCUAGAGCUAAUACAUGCAUCAGAGCUCCGACCUUCGGGGACGAGCGCAUUUAUUAGACCAAGACCAAUCGGACUUAGGUCCGCAAACUGUGGUGACUCUGGAUAACUUUGAGCUGAUCGCACGGUCUAGCACCGGCGACGUAUCUUUCAAGUGUCUGCCUUAUCAACUUUCGAUGGUAGGUUAUGCGCCUACCAUGGUCGUUACGGGUAACGGGGAAUCAGGGUUCGAUUCCGGAGAGGGAGCCUGAGAAACGGCUACCACAUCCAAGGAAGGCAGCAGGCGCGCAAAUUACCCACUCCCGGCACGGGGAGGUAGUGACGAAAAAUAACAAUACGGGACUCUAUUGAGGCCCCGUAAUUGGAAUGGGUACAAUCUAAACCCUUUAACGAGUAUCCAUUGGAGGGCAAGUCUGGUGCCAGCAGCCGCGGUAAUUCCAGCUCCAAUAGCGUAUAUUAAAGUUGUUGUGGUUAAAAAGCUCGUAGUCGGAUCUCAGAUCCGGAGCUGCGGUCCACCGCCCGGUGGUUACUGUAGCGACCGGACGUUUGGCCGGAUUCCUUUGAUGCUCUUUGCCGAGUGUCUUGGGUGUCCGGCACGUUUACUUUGAAAAAAUUAGAGUGCUCAAAGCAGGCGUACCGCCUGAAUAAUGGUGCAUGGAAUAAUGGAAUAAGACCUCGUCUCUAUUUUGUUGGUUUUCGGAAAACGAGGAAAUGAUUAAGAGGGACAGACGGGGGCAUUCGUAUUGCGACGCUAGAGGUGAAAUUCUUGGACCGUCGCAAGACGAACUACUGCGAAAGCAUUUGCCAAGAAUGUUUUCAUUAAUCAAGAACGAAAGUUAGAGGUUCGAAGGCGAUCAGAUACCGCCCUAGUUCUAACCAUAAACGAUGCCAACCAGCAAUCCGCCUGAGUUCCUCAAAUGACUCGGCGGGCAGCUUCCGGGAAACCAAAGUGUUUGGGUUCCAGGGGAAGUAUGGUUGCAAAGCUGAAACUUAAAGGAAUUGACGGAAGGGCACCACCAGGAGUGGAGCUUGCGGCUUAAUUUGACUCAACACGGGAAAACUUACCCGGCCCGGACACUGGAAGGAUUGACAGAUUAAGAGCUCUUUCUUGAUUCAGUGGAUGGUGGUGCAUGGCCGUUCUUAGUUGGUGGAGCGAUUUGUCUGGUUAAUUCCGAUAACGAACGAGACUCUAGCCUACUAAAUAGACGAACGAUCACUGGAGUCGUUCGAUCUUCUUAGAGGGACAAGCGGCUUUUAGCCGCACGAGACAGAGCAAUAACAGGUCUGUGAUGCCCUUAGAUGUCCGGGGCCGCACGCGCGCUACACUGAAGGAAUCAGCGUGCGUUUACCCCUGUCCGGCAGGACUGGGUAACCCGAUCAACCUCCUUCGUGAUAGGGAUAGGGGCUUGUAAUUCUUGCCCUUGAACGAGGAAUUCCCAGUAAGCACGAGUCAUAAGCUCGUGUUGAUUACGUCCCUGCCCUUUGUACACACCGCCCGUCGCUACUACCGAUUGAAUGAUUUAGUGAGGUCUUCGGACUGGCGCUCGGAGCGGCCUUACUGGUCGCGCCGGCGUGCCGGAAAGAUGACCGAACUUGAUUAUUUAGAGGAAGUAAAAGUCGUAACAAGGUUUCCGGAGGUGAACCUGCAGAAGGAUCAUUA
...(((((...[[[.))))).(((.(((((((.(((((.........(((.(((..((...(((....(((.......)))...)))))......(((......(((((((...((....((((((..........(((((...(((((((.....)))))))....))))).......(((((..((....))..)))))....(((((........((((..(((((....))))).......)))).......)))))...........((((.((((.....)))))))).))))))...)).)))))))(((..(.(((....((((((((.......))))))))))).....))))...((((((((....))))...))))))).((((((..........)))))).((((....))))...)))))).......(.(((...(((((...))))).)))).....)))))....(((((((((.(((....)))..)))))).)))....................................((((((.......((((....................)))))))))).))))))))))..........(((.......((((...((((......(((((.....((((((((((((....)))))..))))))).....))))).........(((.(((.(((((((......)))))))..))))))...................................................................................................................................(((((((((.((((((((((((((((((((...(((......)))......))))))))))))....(..((....)))))))))))))))).))))..))))...))))....(((((((...(...((((.........))))...))))))))..........(((((((.((..((((((.((((((......))))))))))))..))....((....))..))))....))).))).(((......((((....))))....)))...]]]..(((((.(((((((.....((((((.(((((((((((....((((........))))........(((((((....(((((........((((((........))))))......)))))...((.((((..((((((((((..(((((((((....)))..((((......))))..))))))....(((((.(((.((((.....((((((((.......))))))))......))))))).....(((((.....)))))......)))))..))))).)))...).))))))).....)))))))...)).)))))))))....(((((((.....(((.......(((.((((....)))).))).....))).....)))))))......(((((((((((.........))))).)))))).....))))))....((((((((.......))))))))...........)))))))))).))....((.((.(.(((((..(((((((((((((((((..(((((((((((((((((((((.((((((.....)))))).)))).)))))))))))))))))..))))))))))))))))).)))))..).))..))....((((((((((....))))))))))........
```
