## Supplemental Data 2 for "ScanFold3: a robust and rapid approach for identifying structured RNA targets in genomes and transcriptomes": bpRNA_CRW_54702.dbn

```
#Name: bpRNA_CRW_54702
#Length:  951 
#PageNumber: 2
CAAAGGCUUGGUCCUGACUUUACUAUCAGCCGUAGCACAACUUACACAUGCAAGUCUCCGCAGCCCCGUGAGGAUGCCCUUAAUCCCUGCCCGGGGACGAGGAGCGGGCAUCAGGCUCAAUUAUUUAGCCCAAGACGCCUUGCCACGCCACACCCCCAAGGGAACUCAGCAGUGAUAAAAAUUAAGCCAUGAGCACUAAGCUUGACUUAGUUAGUGUUAAGAGGGCCGGUAAAACUCGUGCCAGCCACCGCGGUUAUACGAGAGGCCCUAGUUGAUAGGUGCGGCGUAAAGGGUGGUUAAGGAGAGCAAGAAUUAAAGCCAAGGGACCUCUUGGCCGUCAUACGCUUCUGAGUAUCCAAAGCCAAAUACGAAAGUAGCUUUAAUAAAACCCACCUGACCCCACGAAAGCUGAGAAACAAACUGGGAUUAGAUACCCCACUAUGCUCAGCUAUAAACCUAGACGUUUAAUCACAACAAACGUCCGCCAGGGUACUACGAGCGUCAGCUUAAAACCCAAAGGACUUGGCGGUGCCUUAGACCCCCCUAGAGGAGCCUGUUCUAGAACCGAUAACCCCCGUUAAACCUCACCACUUCUAGUCAUCCCCGCCUAUAUACCGCCGUCGUCAGCUUACCCUGUGAAGGCUCAAUAGUAAGCAAAGUGGGCACAACCCAAAACGUCAGGUCGAGGUGUAGCGUACGAAGUGGGAAGAGAUGGGCUACAUUUUCUAUAAUAGAAUAAGACGAAUAGCAUCAUGAAAACUUAAUGCUUGAAGGAGGAUUUAGUAGUAAAAAGGAAAUAGAGUGUCCUUUUGAACCCGGCUCUGAGGCGCGUACACACCGCCCGUCACUCUCCCCUGUAAUAGCAAUCAAUGUAAAUAACAACAAAGCACCAACAAGGGGAGGCAAGUCGUAACAUGGUAAGUGUACCGGAAGGUGCACUUGGAUCAAACC
...(((((...[[[.))))).((((((((((.((((((((....(((.(((..((....))......(((.....((((((..((((......)))).)))).)).(((..(.(((..((....)).))).....))))..((...))))).((((....))))....)))))).......(.(((...(((((.....))))).)))).)).))))))...(((((......(((((....................)))))))))).))))))))))...(((.......((((...(((..........((((((((....((((((...(((......)))....))).)))....)....(.((....)))))))))).........)))....))))....(((((((...(...((((.........))))...))))))))..........(((((((.........))))))).))).(((......((((....))))....)))...]]]..(((((.(((((((......((((((.(((((((((((...((((........))))........(((((((...........((.((((..((((((((((..(((((((((....))).......)))))).....(((.....)))...))))).)))...))))))))....)))))))..)).)))))))))....(((((...))))).....(((((((((((..........))))))))))).....))))))....((((((((.......))))))))...........)))))))))).))....((.((((..((((((((((....((.....((....)).........))....)).))))))))...))))..))....((((((((((....)))))))))).........
```
