## Supplemental Data 2 for "ScanFold3: a robust and rapid approach for identifying structured RNA targets in genomes and transcriptomes": bpRNA_CRW_54705.dbn

```
#Name: bpRNA_CRW_54705
#Length:  794 
#PageNumber: 2
UAGAAGUUUUAUUCUUGCUUAUUUAUUCAUUUUUUUCUUUGUAUUAUAUGCAAGUUUUUUUAGACUAAAAGUUCUUUUUGCAGUGAUUUAAUUUAAUUAUCAAGUGAUUUUGGAAUUAGCAAUUGAUUUAGUAUUGGCAUAUUUCGUGCCAGCAGCCGCGGUUAUACGAUUAAUGCAAGUGAAUAUAUUUGGUUAAAACAGUUAUUUUAUGAUUUUAGGAUUAAUUUAUAAAUUUUUAAGGUGGAAUUUUAAUUUUAUUUGUGAUUCUUAUUAUGAUUCUGUGAAACUUAGAUAAUAAACUAGGAUUAGAUACCCUAUUAUUUUAAGUGUUAAUCAUGUUUACCAGGGUAGUAUUAGUUAGGAUCUUAAAACUCAAAGAAUUUGGCGGUAUUUCAUUCCAUUUAGAGGAACCUACCCCGUAAUUGAUAAUACACGAUUAACUAUACUUAAUUUAUUUGUUUGUAUAUCUCCGUUAUCAGAAAAUCUUUAUUGGAGUUAUAAUUUUCUUGAUUUAUAAUUAUAAAAUAUUUCAGGUCAAGGUGCAGCUUAUAUUAAGAGGAGGUGGGUUACAAUAAAUUUAGUUAUACGUAUUUAAUGGUGAAAGACUAUUAAUAAAGGUGGAUUUAAUAGUAAUUUGAUUUAUUUAAUUCAAUUGAUUUUGGCUCUGAGGUGUGUACACAUCGCCCGUCACUCUCAUUAUUGAUUAAUCUAUUUUAAUUUAAAGUUAGUUUCAGUUUAGAUGAGAUAAGUCGUAACAUAGUAGAUGUACUGGAAAGUGUAUCUAGAAAGUUUAC
...(((((...[[[.))))).((((((((((..((((((((...(((.(((............................)))))).......(.(((..(((((....))))).)))).))).)))))..(((((......(((((....................)))))))))).))))))))))...(((....((((.................(((((....(((((((((.(((......))))))))))))...............)))))))))....((((((....(...((((.........))))...)))))))..............))).(((......((((.....))))....)))...]]]..(((((.(((((((.....((((((.(((((((((((...((((........))))........((((((......((.((((..((((((((((..(((((((((.....))).....)))))).....((((....))))...))))).)))...))))))))....)))))).)).)))))))))....((......))...((((((((((((.......)))))))))))).....))))))....((((((((......))))))))...........)))))))))).))....((.((((..(((((((...((((((...........))..))))............)))))))...))))..))....((((((((((....))))))))))..........
```
