## Supplemental Data 2 for "ScanFold3: a robust and rapid approach for identifying structured RNA targets in genomes and transcriptomes": bpRNA_CRW_54708.dbn

```
#Name: bpRNA_CRW_54708
#Length:  1437 
#PageNumber: 2
AAAAUUUUGAGUUUGAUGAUGGCUCUGAUUGAACGCUGUCCAAGUACUUGACACAUGCUAAUCGAACGACUAAUUAGUUAUUAAACUAAGUAGUAGUGGUGUACAGGUGAGUAAAAGAUAAUUUGGCUACCUUAAAGUAAGGGGAAAAAUCCCUUAUAAAAAGAAAGGAAAAAGAAGGUCCGCUUUAAGAUGUUAAUUAUUAUCACGGUGAGUAGUAGUAAAGGUAAUGACUUUACUAGCUAAAUCCGUAGUCGUGACUGAGAGGUCGAUCGACCACAUUGGGUCUGAAAAAACCCCAAUGCGUUUUAGUACAGCAGUGAGGAAUAUUGGUCAAUGGCCGAAAGGCGAACCAGUAACUUGGAAGAAUGAAAGUGUAUUAUAAUAAUACAAUAACGAUUAUAUCGUAUAAAAUUCUAAAUAGAAUAAUGAUAAUGACAAUUUUCUAUUUAUAAGUCUUGACCAAACUACCUGCCAGCAGUCGCGGUAAUACGUAGAAGACUAGUGUUAAUCAUCUUUAUUAGGUUUAAAGGGUACCUAGACGGUAAAUUAAACUCUAAAUGAGUACUUAUUUACUAGAGUUUUAUGUAAGAAGGAAGAAGCUCUGGAGUAGUGAUAUAAUACGUAUAUACCAGAGAGACUGGUAACGGCGAAGGCAUCCUUCUAUGUAAAAACUGACGUUGAGGGACGAAGGCUUGGGUAGCAAGAAGGAUUAGAUACCCUAGUAGUCCAAGCAGACAAUGAUGAAUGUCAUAGACUAGAAAAAGUCGUUUAGACUAUAAAUUUAGUCUAUAAAUGAAAGUGUAAGCAUUCCACCUCAAGAGUAAUAUGGCAACAUAUAAACUGAAAUCAUUAGACCGUUUCUGAGACCAGUAGUGAAGUAUGUUAUUUAAUUCGAUGAUCCGCGAAAAACCUUACCACAGUUUGAAUAUUUUACAAGCGCUGCACGGCUGUUUUUAGUUAAUGUCGUGAGAUCUGGUUAAGUCCUUUAAUUAACGAAAACCCUCACUUUAUUUGCAUUUAUAAAGUUGAUCGCCUUUAUAUUGGUUAGAUAAUAGGGAUUAAGACAAGUCAUCAUGGCCUUAAUACUGUGGGCUAUAGACGUGCCACAUAUGCCUUUACAAAGGGAUGCGAUUUUGUGAAAUUGAGCUAAUCCCCCAAAAAAGGAUAUAAUAUGGAUUGUAGUCUGUAACUCGACUACAUGAAUAAGGAAUUACUAGUAAUCGUGAAUCACCAUCGUCACGGUGAAUUAAAAAUCAGCUGGGUACUAACCACUCGUCAGGCGCUGAAAGAAGUAUGUGCAAGAAGUUUGAUUUACUUAUAUUUAUAAUAUAUAUAAUCAGUUAUAUAUAUUUAUAAGUUAAAUUUUCGCAUGCAUGACUUUGAUUGGUGUUAAGUCGAAAUAUGGUUCGUGUAAUGGAAAUUGCACGGGAUGAAUUA
........(((((...[[[.))))).((((.((((((.((((((((.....(((.(((..(((..((((((((((((((....)))))))))))))))))......(((.......(((((((..((....((((((.((.((((....))))))...........(((.........))).))))))...)).)))))))..(((..(.(((..((((((((.......)))))))))))...))))..((((.((((....))))...))))))).(((((((.......))))))).((......))...)))))).......(.(((...(.(((....)))).)))).)).))))))..((((......((((.....))))......).))).(...((((((((((.......................))))))))))..)...(((((.......(((((....................)))))))))).))))))))))..........(((.......((((...((((((((((.((((((.....))))..))))))))...((((((.(((((((((((((((((((((((...(((......)))......))))))))))))....(..((....)))))))))).))))))))))..))))...))))....(((((((...(...((((.........))))...))))))))..........((((((..(((((((((...((((.....)))).....)))))))))...((....))....)))))).))).(((......((((....))))....)))...]]]..(((((.(((((((....((((((.(((((((((((....((((........))))........(((((((.............(((.((((..((((((((((..(((((((((....)))..((......))....)))))).....((((.(((((((((...)).)))))))........((((.......))))....))))...))))).)))...)))))))))...)))))))...)).)))))))))....(((((((.....(((..((...(((...)))....))....))).....)))))))......((((((((((((........)))))))))))).....))))))....((((((((........))))))))..........)))))))))).))....((.((.(.(((((((((((((((.((((((....((((((((((........((.(((((((((((....))))))))))))))))))))))).......)))))))))))))))))))))..).))..))....((((((((((....))))))))))........
```
