## Supplemental Data 2 for "ScanFold3: a robust and rapid approach for identifying structured RNA targets in genomes and transcriptomes": bpRNA_CRW_54714.dbn

```
#Name: bpRNA_CRW_54714
#Length:  952 
#PageNumber: 2
CAAAGGUUUGGUCCUGGCCUUACUGUUAAUUGUAGUUAGACCUACACAUGCAAGUUUCCGCUGCCCGGUGAAAAUGCCCUGAAAAUUUAAAACUAAAUCAACAGGAGCGGGUAUCAGGCACACUCAUAAGUAGCCCACAACGCCUUGCUUUACCACACCCCCACGGGAUACAGCAGUGACUAAUAUUAAGCUAUAAACGAAAGUUUGACUAAAUCAUAACUAACUAGGGUUGGUAAAUCUCGUGCCAGCCACCGCGGUCAUACGAUUAACCCAAAUUAACAGACGAACGGCGUAAAGGGUGUUUAAGCUAAAACACAUACAAUAAAGCUAAGAGCUAACUAAACUGUAAUACGUUGUAGUUAGCAUCAAAAUACACAACCAAACUAGCUUUAAUCAUGCUGAAGACACUACAGCUAAGAGACAAACUGGGAUUAGAUACCCCACUAUGCUUAGCCUUAAACCAAGGUAAUUAGAUAACAAAACUACUCGCCAGAGAACUACUAGCCAAUGCUUAAAACUCAAAGGACUUGGCGGUGCCUAAACCCACCUAGAGGAGCCCGUUCUAUAAUCGAUAAACCCCGAUAAACCCCACCUUUUCUUGCCAAUUCAGCCUAUAUACCGCCAUCGUCAGCUAACCCCAGCAGGGAUAAAAAGUAAGCAAGAUCAUUAACCAUAAAAACGUUAGGUCAAGGUGUAGCAUAUGAAAAGGAAAGUAAUGGGCUACAUUUUCUAAAUUAGAACACAACGAAUUAUCUCAUGAAACCUGAGCAAUAUGAAGGAGGAUUUAGUAGUAAAUUAAGAAUAGAGAGCUUAAUUGAAAUAGGCAAUAGGGCGCGCACACACCGCCCGUCACCCUCCUCGACAAACCUUACAAAUAACUAAUAAAAUAAAAUACAAAAGAGGAGAAAAGUCGUAACAUGGUAAGUGUACUGGAAGGUGCACUUGGAACAUC
...(((((...[[[.))))).((((((((((.((((((((....(((.(((..((....))......(((.....(((((....(((((....)))))....))).)).(((..(.(((..(((....))).))).....))))..((...))))).((((....))))...)))))).......(..((...(((((....))))).)))..)).))))))....(((((......(((((....................)))))))))).)))))))))).....(((.......((((...(((..............(((((((....(((((((..((........))...))))))).....).....(.((....))))))))).....)))....))))....(((((((...(...((((.........))))...))))))))..........(((((((.........))))))).))).(((......((((....))))....)))...]]]..(((((.((((((......((((((.(((((((((((...((((........))))........(((((((...........((.((((..((((((((((..(((((((((....))).......)))))).....((((...))))...))))).)))...))))))))....)))))))..)).)))))))))....(((((...))))).....((((((((((((.......))))..)))))))).....))))))....((((((((.......))))))))...........)))).))))).))....((.((((...((((((..............((.....))................))))))....))))..))....((((((((((....)))))))))).......
```
