## Supplemental Data 2 for "ScanFold3: a robust and rapid approach for identifying structured RNA targets in genomes and transcriptomes": bpRNA_CRW_54716.dbn

```
#Name: bpRNA_CRW_54716
#Length:  1138 
#PageNumber: 2
GUCCUUUGAUUUUGGGGAAUGUAGAAGGCAAGUGGCCCUUUUAAUACAUGCUAGUAUGUCUAUCUGAUGGUCAAAAGAUCUAAGGAUAGCUCGUGCAGACAGGUGAGUAAAUCCGGAAUCCAAAGUGCUGGGCCGGAGUCUUAUUAGGUAGAAGGUGGUGUAAAAGACCACCUUGCUGAAGAUGGGUAGCUUAGUUGGAGCCACACUUUCACUGAAACAAGGGGAAGGCUCACAUAGAGGCAGCAGUAGAGAAUCUUGUGCAAUGCACGAAAGUAUGACACAGAGAGGACACAUUUAAUUGAGCCCGUCAAAUUAAGUGCCAGCCGACGCGGUUAGACUUAAGGGCUGGUCUUUAUAAGUAAAAAGGCGUAAAGGAUGUGUAGGCCAAGAAAUUGUCCAAGAAGGUAAAUGGAAUUUUUCUGGAGCGGUAGAAUGUGAGGAUAGAAAAUAGAACACCUAAGGUUAAAACUAUUUACCACAAAAUAGGCUGAAACAUGAAAGUGUGGGGAGCAAACAGGAUUAGAGACCCUGGUAGUCCCACACUGUGAACUUUGAAGAUGAUGCUUAGCAGACCCGAAAGGUAAAAUCUUCCGCCUGAGUAGUACGAUCGCAAGAUUAAAAUUCAAAAACUUUGGCUGUUCACUAUUUCGAUUAGAGGAGCGUGUAGUUUAAUUCGAUGGUCCGCGUGUUACCUUACCCCAGCUUGAAUCUAUGACCGGUAUUGCAUGGCCGUCGUAAGUCCGUGUGUUAAGCUAGAAGGGACCCAAUCCGGGCGUUUGCCCGAAGGAAGUCAGGUCUUAUGAUCCGAAUGUUGGGGGAUUUUAUGCGCUACAUUUUCUUAUAUAAUGAGAGACUUGAAAGGUAAGCCUCUAAAGUAAGAGUUCGGAAGGUCGCUGUAAAACGACUGGAAGUUGGAUUUAAUAGUAAUCGGAAAGUAGGGCGUUCCGGUGAAUUGGUACAAGUGUUAGCACAAAUUGCCCGUCACCUUUACCUAGGAUGGUUAUUCGGACGCCUUCGGUGGUUACGAAUGCCUACGAGGUAAAGCAAGUCGUAACAUGGUGAGGGAGGGGGAACCCUCCCUUGAAAAUGAAGCAAAAAUCUUGCAUUUUAUUUACACUAAAAAGUUAGUCUAAAAAGU
.(((((...[[[.))))).((((.(((((..((((((((.....(((.(((..(((((.((((((...((((....))))...))))))..)))))......(((....(((((((..((((......)))))))))))(((..(.(((..((((((((.......))))))))))).....))))..((((.....))))))).((((((..........)))))).(((.....)))...)))))).......(.(((...(((((....))))).)))).)).)))))).........(((((......(((((....................)))))))))).)))))))))........(((.......((((...(((...................(((((((....(((((((..(((......))).....))))))).....).....(.((....)))))))))..........)))...))))....((((((....(...((((.........))))...)))))))............((((((..(((((............)))))..)))))).))).(((......((((....))))....)))...]]]..(((((.(((((((.....((((((.(((((((((((....((((........))))........(((((((..............((.((((..((((((((((..((((((((.....))....)))))).....((((((....))))))...))))).)))..))))))))....)))))))..)).)))))))))....(((((((......(((((((((.....)))))))))...)))))))..(((((((((((......))))))))))).....))))))....((((((((.......))))))))..........)))))))))).))....((.((.(.(((((((((.....((.((((((...(((......)))..))))))))....)))))))))..).))..))....((((((((((....)))))))))).......................................................
```
