## Supplemental Data 2 for "ScanFold3: a robust and rapid approach for identifying structured RNA targets in genomes and transcriptomes": bpRNA_CRW_54733.dbn

```
#Name: bpRNA_CRW_54733
#Length:  1686 
#PageNumber: 2
AGUAAAAAAUUUAUAAGAAUAUGAUGUUGGUUCAGAUUAAGCGCUAAAUAAGGACAUGACGCAUACGAGUCAUACGUUUAUUAUUGAUAAGAUAAUAAAUAUGUGGUGUAAACGUGAGUAAUUUUAUUAGGAAUUAAUGAACUAUAGAAUAAGCUAAAUACUUAAUAUAUUAUUAUAUAAAAAUAAUUUAUAUAAUAAAAAGGAUAUAUAUAUAAUAUAUAUUUAUCUAUAGUCAAGCCAAUAAUGGUUUAGGUAGUAGGUUUAUUAAGAGUUAAACCUAGCCAACGAUCCAUAAUCGAUAAUGAAAGUUAGAACGAUCACGUUGACUCUGAAAUAUAGUCAAUAUCUAUAAGAUACAGCAGUGAGGAAUAUUGGACAAUGAUCGAAAGAUUGAUCCAGUUACUUAUUAGGAUGAUAUAUAAAAAUAUUUUAUUUUAUUUAGUUCCGGGGCCCGGCCACGGAACCGGACCCGAAAGGAGAAAUAUUAAAUAUUUAUAAUAAUAAUAAUAAUAAUAUAUAUAUAUAAAUUGAUUAAAAAUAAAAUCCAUAAAUAAUUAAAAUAAUGAUAUUAAUUACCAUAUAUAUUUUAUAUGGAUAUAUAUAUUAAUAAUAAUAUUAAUUUAUUAUUAUUAAUAAUAUAUUUUAAUAGUCCUGACUAAUAUUUGUGCCAGCAGUCGCGGUAACACAAAGAGGGCGAGCGUUAAUCAUAAUGGUUUAAAGGAUCCGUAGAAUGAAUUAUAUAUUAUAAUUUAGAGUUAAUAAAAUUAAUUAAAGAAUUAUAAUAGUAAAGAUGAAAUAAUAAUAAUAAUUAUAAGACUAAUAUAUGUGAAAAUAUUAAUUAAAUAUUAACUGACAUUGAGGGAUUAAAACUAGAGUAGCGAAACGGAUUCGAUACCCGUGUAGUUCUAGUAGUAAACUAUGAAUACAAUUAUUUAUAAUAUAUAUUAUAUAUAAAUAAUAAAUGAAAAUGAAAGUAUUCCACCUGAAGAGUACGUUAGCAAUAAUGAAACUCAAAACAAUAGACGGUUACAGACUUAAGCAGUGGAACAUGUUAUUUAAUUCGAUAAUCCACGACUAACUUUACCAUAUUUUGAAUAUUAUAAUAAUUAUUAUAAUUAUUAUAUUACAGGCGUUACAUUGUUGUCUUUAGUUCGUGCUGCAAAGUUUUAGAUUAAAUGUGCAUAAACGACCAAAACUCCAUAUAUAUAAUUUUUUAAUAUAUAUUAAAAAUAUUAUUUAUUAAUAUAAAGAAAGGAAUUAAGACAAAUCAUAAUGAUCCUUAUAAUAUGGGUAAUAGACGUGCUAUAAUAAAAUGAUAAUAAAAUUAUAUAAAAUAUAUUUAAUUAUAUUUAAUUAAUAAUAUAAAACAUUUUAAUUUUUAAUAUAUUUUUUUAUUAUAUAUUAAUAUGAAUUAUAAUCUGAAAUUCGAUUAUAUGAAAAAAGAAUUGCUAGUAAUACGUAAAUUAGUAUGUUACGGUGAAUAUUCUAACUGUUUCGCACUAAUCACUCAUCACGCGUUGAAACAUAUUAUUAUCUUAUUAUUUAUAUAAUAUUUUUUAAUAAAUAUUAAUAAUUAUUAAUUUAUAUUUAUUUAUAUCAGAAAUAAUAUGAAUUAAUGCGAAGUUGAAAUACAGUUACCGUAGGGGAACCUGCGGUGGGCUUAUAAAUAUCUUAAAUAUUCUUACA
................(((((...[[[.))))).((((.((((((.((((((((.....(((.(((..(((..((((((((((((.....)))))))))..))))))......(((.......(((((.((..((......(((((((.((((.(....))))).....((((((((((((.....))))))))))))...((((((((((...)))))))))).)))))))..)).)))))))(((..(.(((..((((((((........))))))))))).....))))..((((.((((....))))...))))))).(((((((.......))))))).((((...))))...)))))).......(.(((...(((((....))))).)))).)).))))))................................................................................................................................................................................................................................................(((((......(.((((....................)))))))))).)))))))))).....(((.......((((....(((((((((((...)))))))...((((((((...((((((((((((((((((((...(((......))).......))))))))))))....(..((....))))))))))).))))))))..))))...))))....(((((((...(...((((.........))))...))))))))..........(((((((.((((((((((((.....))).)))))))))...((....))...))))))).))).(((......((((....))))....)))...]]]..(((((.(((((((....((((((.(((((((((((....((((........))))........(((((((....(((.(((((.(((((...))))).))))).)))(((.((((..((((((((((..(((((((((....)))....................)))))).....(((...........((((((((....)))))))).....(((((....)))))....)))...))))).)))...)))))))))...)))))))...)).)))))))))....(((((((.....(((........(((.......................................))).........))).....)))))))......((((((((((((........)))))))))))).....))))))....((.((((((.......))))))))..........)))))))))).))....((.((.(.(((((((((((((((((((.(((..............................................................))))))))))))))))))))))..).))..))....((((((((((....))))))))))............................
```
