## Supplemental Data 2 for "ScanFold3: a robust and rapid approach for identifying structured RNA targets in genomes and transcriptomes": bpRNA_CRW_54753.dbn

```
#Name: bpRNA_CRW_54753
#Length:  1473 
#PageNumber: 2
AUUCCGGUUGAUCCUGCCGGAGGCCAUUGCUAUCGGAGUCCGAUUUAGCCAUGCUAGUUGUGCGGGUUUAGACCCGCAGCGGAAAGCUCAGUAACACGUGGCCAAGCUACCCUGUGGACGGGAAUACUCUCGGGAAACUGAGGCUAAUCCCCGAUAACGCUUUGCUCCUGGAAGGGGCAAAGCCGGAAACGCUCCGGCGCCACAGGAUGCGGCUGCGGUCGAUUAGGUAGACGGUGGGGUAACGGCCCACCGUGCCCAUAAUCGGUACGGGUUGUGAGAGCAAGAGCCCGGAGACGGAAUCUGAGACAAGAUUCCGGGCCCUACGGGGCGCAGCAGGCGCGAAACCUUUACACUGUACGAAAGUGCGAUAAGGGGACUCCGAGUGUGAAGGCAUAGAGCCUUCACUUUUGUACACCGUAAGGUGGUGCACGAAUAAGGACUGGGCAAGACCGGUGCCAGCCGCCGCGGUAAUACCGGCAGUCCGAGUGAUGGCCGAUCUUAUUGGGCCUAAAGCGUCCGUAGCUGGCUGAACAAGUCCGUUGGGAAAUCUGUCCGCUUAACGGGCAGGCGUCCAGCGGAAACUGUUCAGCUUGGGACCGGAAGACCUGAGGGGUACGUCUGGGGUAGGAGUGAAAUCCUGUAAUCCUGGACGGACCGCCGGUGGCGAAAGCGCCUCAGGAGAACGGAUCCGACAGUGAGGGACGAAAGCUAGGGUCUCGAACCGGAUUAGAUACCCGGGUAGUCCUAGCUGUAAACGAUGUCCGCUAGGUGUGGCGCAGGCUACGAGCCUGCGCUGUGCCGUAGGGAAGCCGAGAAGCGGACCGCCUGGGAAGUACGUCUGCAAGGAUGAAACUUAAAGGAAUUGGCGGGGGAGCACUACAACCGGAGGAGCCUGCGGUUUAAUUGGACUCAACGCCGGACAUCUCACCAGCCCCGACAGUAGUAAUGACGGUCAGGUUGAUGACCUUACCCGAGGCUACUGAGAGGAGGUGCAUGGCCGCCGUCAGCUCGUACCGUGAGGCGUCCUGUUAAGUCAGGCAACGAGCGAGACCCGCACUCCUAAUUGCCAGCAGUACCCUUUGGGUAGCUGGGUACAUUAGGUGGACUGCCGCUGCCAAAGCGGAGGAAGGAACGGGCAACGGUAGGUCAGUAUGCCCCGAAUGGGCUGGGCAACACGCGGGCUACAAUGGUCGAGACAAUGGGAAGCCACUCCGAGAGGAGGCGCUAAUCUCCUAAACUCGAUCGUAGUUCGGAUUGAGGGCUGAAACUCGCCCUCAUGAAGCUGGAUUCGGUAGUAAUCGCGUGUCAGCAGCGCGCGGUGAAUACGUCCCUGCUCCUUGCACACACCGCCCGUCAAAUCACCCGAGUGGGGUUCGGAUGAGGCCGGCAUGCGCUGGUCAAAUCUGGGCUCCGCAAGGGGGAUUAAGUCGUAACAAGGUAGCCGUAGGGGAAUCUGCGGCUGGAUCACCUCCU
...(((((...[[[.))))).((((((((((.((((((((((.....(((.(((..(((..((((((....)))))))))......(((......((((((((..((...(((((((.((((....(((((((....))))))).....))))....((((((((.((......))))))))))......((....)).)))))))..))))))))))(((..(.(((..((((((((.......))))))))))).....))))..((((((((....))))...))))))).((((((..........)))))).((((....))))...)))))).).....(.(((...(((((....))))).)))).)))))))))..((((((((.....)))))))).[.((((((((.......)))))))..])..(((((([[[....((((.....((.]]])).......)))))))))).))))))))))..........((([[...(.((((.(.(((.(((((((.(((((((((((....(((((((.....)))))))...)))))))))..)))))))))...(((((((((..(((((((((..((((((((...(((......)))......))))))))..))....(..((....)))))))))).)))))).)))...))))..))))....((((((...((...((((.........))))...))))))))..........((((((..((((((((((((((.....))))))))))))))...((..]])).....)))))))))).(((......((((....))))....)))...]]]..(((((.(((((((..((..(((((((((((((((((....((((........))))........(((((((...(((((((......(((((((.......)))))))....)))))))...((.((((..(((((((((...(((((((((....)))..((((......))))..)))))).....((((.(((((((...((..((((((((...))))).)))))....)))))))..((((((((.....)))))))).....))))....)))).)))...))))))))....)))))))...)).))))))))))...(((((((.....(((..((...(((....)))...))....))).....)))))))......(...((((((((........))))))))...).....))))).....((((((((.......))))))))......))...)))))))))).))..(.((.((...((((((((..((((((((((((((((((((((....))))))))))))))))))))))..))))))))....))..))..).((((((((((....))))))))))...........
```
