## Supplemental Data 2 for "ScanFold3: a robust and rapid approach for identifying structured RNA targets in genomes and transcriptomes": bpRNA_CRW_54761.dbn

```
#Name: bpRNA_CRW_54761
#Length:  1468 
#PageNumber: 2
AUUCCGGUUGAUCCCGCCGGAGGCUACUGCUAUUGGGGUUCGACUAAGCCAUGCGAGUCUAUGGUUUCGGCCAUGGCGGACGGCUCAUUAACACGUGGUUAACUUAACCUCAGGUGGAGCAUAACCUUGGGAAACUGAGGAUAAUUCUCCAUAAGAAAAGCAGUCUGGAACGAUUCUUUUCUGAAAGCAUAUGCGCCCGAGGAUAGGACUGCGCUCGAUUAGGUAGUUGGUGGGGUAAUGGCCCACCAAGCCUACGAUCGAUACGGGCCUUGAGAGAGGGAGCCCGGAGAUGGGGACUGAGACACGGCCCCAGGCCCUACGGGGCGCAGCAGGCGCGAAACCUCCGCAAUGCACGAAAGUGCGACGGGGGGACCCCAAGUGCUCAUGCACAGCAUGGGCUUUUAUCAAGUGUAAACAGCUUGAGGAAUAAGGGCUGGGCAAGUUCGGUGCCAGCAGCCGCGGUAAUACCGACGGCCCGAGUGGUAGCCACUCUUAUUGGGCCUAAAGCGUCCGUAGCCGGUCCAGUAAGUCCCUGUUUAAAUUCUCUGGCUUAACCAGAGGACUGGCAGGGAUACUGCUGGACUUGGGACCGGGAGAGGACAAGGGUACUCCAGGGGUAGCGGUGAAAUGUGUUGAUCCUUGGAGGACCACCUAUGGCGAAGGCACUUGUCUGGAACGGGUCCGACGGUGAGGGACGAAAGCCAGGGGCGCGAACCGGAUUAGAUACCCGGGUAGUCCUGGCCGUAAACUCUGCGAACUAGGUGUCACCUGGGCCUCGAGCCCAGGUGGUGCCGAAGGGAAGCCGUUAAGUUCGCCGCCUGGGGAGUACGGUCGCAAGACUGAAACUUAAAGGAAUUGGCGGGGGAGCACCACAACGGGUGGAGCCUGCGGUUUAAUUGGAUUCAACGCCGGGCAUCUCACCAGGAGCGACAGCAUGAUGACGGCCAGGUUGACGACCUUGCCUGAAGCGCUGAGAGGUGGUGCAUGGCCAUCGUCAGCUCGUACCGCGAGGCGUCCUGUUAAGUCAGGUAACGAGCGAGACCCGUGCCCUAUGUUGCGACUACUUUCUCCGGAAGGUAAGCACUCAUAGGGGACCGCUAGCGCUAAGCUAGAGGAAGGAGCGGGCAACGAUAGGUCCGCAUGCCCCGAAUCUCCUGGGCUACACGCGGGCUACAAUGGCUAGGACAAUGGGCUGCUACCCUGAAAAGGGACGCGAAUCUCCGAAACCUAGUCGUAGUUCGGAUCGUGGGCUGUAACUCGCCCACGUGAAGCUGGAAUCCGUAGUAAUCGCAGUUCAUAAUACUGCGGUGAAUGUGUCCCUGCUCCUUGCACACACCGCCCGUCACACCACCCGAGUUGGGUUCAGGUGAGGCCUUGGCCUUUGGCUAGGGUCGAACCUGGGCUCAGCGAGGGGGGUGAAGUCGUAACAAGGUAGCCGUAGGGGAACCUGCGGCUGGAUCACCUCCNN
...(((((...[[[.))))).((((((((((.((((((((((.....(((.(((..(((.(((((....))))))))......(((......((((((((..((...(((((((.((((....(((((((....))))))).....))))....(((((((..((......)).))))))).....((....)).)))))))..))))))))))(((..(.(((..((((((((.......))))))))))).....))))..((((((((....))))...))))))).((((((..........)))))).((((....))))...)))))).).....(.(((...(((((....))))).)))).)))))))))..((((((((...)))))))).[.((((((((.......)))))))..])..(((((([[[....((((.....((.]]])).......)))))))))).))))))))))..........((([[...(.((((.(.(((.(((((((.(((((((((((....(((((((.....)))))))..)))))))))..)))))))))...(((((((((..(((((((((..((((((((...(((......)))......))))))))..))....(..((....)))))))))).)))))).)))...))))..))))....((((((...((...((((.........))))...))))))))..........((((((..((((((((((((((.....))))))))))))))...((..]])).....)))))))))).(((......((((....))))....)))...]]]..(((((.(((((((..((..(((((((((((((((((....((((........))))........(((((((...((((.(......(((((((.......)))))))...)..))))...((.((((..(((((((((...(((((((((....)))..((((......))))..)))))).....((((.(((((((...((..(((((((....)))))))))....)))))))..((((((((.....)))))))).....))))....)))).)))...))))))))....)))))))...)).))))))))))...(((((((.....(((..((...(((....)))...))....))).....)))))))......(...((((((((........))))))))...).....))))).....((((((((.......))))))))......))...)))))))))).))..(.((.((...((((((((..(((((((((((((((((((((((((...)))))))))))))))))))))))))..))))))))....))..))..).((((((((((....))))))))))............
```
