## Supplemental Data 2 for "ScanFold3: a robust and rapid approach for identifying structured RNA targets in genomes and transcriptomes": bpRNA_CRW_54763.dbn

```
#Name: bpRNA_CRW_54763
#Length:  1501 
#PageNumber: 2
ACUCCCGUUGAUCCUGCGGGAGGCCACCGCUAUCUCCGUCCGGCUAACCCAUGGAAGGCGAGGGUCCCCGGGUAAGGGGGCCCGCCGCACGGCUGAGUAACACGUCGGUAACCUACCCUCGGGACGGGGAUAACCCCGGGAAACUGGGGCUAAUCCCCGAUAGGGGAUGGGUGCUGGAAGGCCCCAUCCCCGAGAGGGGCUAGCGGUACUUCCCCCGCUAGCCCGCCCGAGGAUGGGCCGGCGGCCCAUCAGGUAGUUGGCGGGGUAAUGGCCCGCCAAGCCGAAGACGGGUAGGGGCCGUGAGAGCGGGAGCCCCCAGAUCGGCACUGAGACAAGGGCCGAGGCCCUACGGGGCGCACCAGGGGCGAAACCUCCGCAAUGCGGGAAACCGUGACGGGGGGACGGAGAGUGCCGGAGGGCGUUAUGCUCUCCGGCUUUUGGGGAGUGUAAGUAGCUCCCCGAAUAAGCGGUGGGCAAGAGGGGUGGCAGCCGCCGCGGGAACACCCCCACCGCGAGCGGUGGCCGUGAUUAUUGGGCCUAAAGGGGCCGUAGCCGGGCCGGUGUGGCUCCGGUGAAAUCCUCGGGCUCAACCCGAGGGCGCGCCGGAGCUACUACCGGCCUAGGGACCGGGAGGGGCCGACCGUACUCCCGGGGGAGCGGUGAAAUGCUGUAAUCCCGGGAGGACGACCCGUGGCGAAAGCGGUCGGCCAGAACGGGUCCGACGGUGAGGGCCGAAGGCCGGGGGCUAGAACGGGAUUAGAGACCCCGGUAUUCCCGGCUGUCAACGCUGCGGGCUACCUGCUGGGCGGGCUACGAGCCCGCCCAGUGGGGUAGGGAAGCCGUUAAGCCCGCCGCCUGGGGAGUACGGCCGCAAGGCUGAAACUUAAAGGAAUAGGCGGGGGAGCACACAAGAGGUGGGGUGCGCGGUUUAAUUGGAUUCGACGCCGGGAACCUCACCGGGGCUGACAGCACAAUGAUGGUCGGCCUGAAGGGCCUACCGGAGGCGCUGAGAGGAGGUGCAUGGCCGCCGUCAGCCUGUGCCGUGAGGUGCCCUGUUAAGUCAGGAAACAGGCGAGACCCGCGCCCGCAGUUGCGACGGCCGAAAGGCCGGCACACUGCGGGGACUGCCGGGGAAACCCGGAGGAAGGUGCGGGCGACGGCAGGUAUGCAUGCCCCGAAUGCCCCGGGCUACACGCGCGCAUCAAUGGGCGGGACAGGGGGCCGCGACCCCGAAAGGGGGAGCAAAUCCCCAAACCCGCUCUCAGUCCAGAUCGAGGGCUGCAACUCGCCCUCGUGACGGCGGAAUCUCUAGUAGUCGGACGUCACCAGCGUCCGGCGAAUACGUCCCUGCUCCUUGCACUCACCGCCCGUCAAGCCACCCGAGCUGGGGCCUAGCGAGGCCGUGGGGGGUUCGCCCCCCACGGUCGAGCUAGGCCCCGGCGAGGGGGGCUAAGUCGACACAAGGUAGCCGUAGGGGAACCUGCGGCUGGAUCACCUCCUN
...(((((...[[[.))))).((((((((((.((((((((((.....(((.(((..(((..(((((((((....))))))))))))......(((......((((((((..((...(((((((.((((....(((((((....))))))).....))))....((((((((.((......))))))))))......((((((((((........)))))))))).)))))))..))))))))))(((..(.(((..((((((((.......))))))))))).....))))..((((((((....))))...))))))).((((((..........)))))).((((....))))...)))))).).....(.(((...(((((....))))).)))).)))))))))..((((((((((.....)))))))))).[.((((((((.......)))))))..])..(((((([[[....((((.....((.]]])).......)))))))))).))))))))))..........((([[...(.((((.(.(((.(((((((.(((((((((((....(((((((.....)))))))...)))))))))..)))))))))...(((((((((..(((((((((..((((((((...(((......)))......))))))))..))....(..((....)))))))))).)))))).)))...))))..))))....((((((...((...((((.........))))...))))))))..........((((((..((((((((((((((.....))))))))))))))...((..]])).....)))))))))).(((......((((....))))....)))...]]]..(((((.(((((((.((..(((((((((((((((((....((((........))))........(((((((...((((.(......(((((((.......)))))))...)..))))...((.((((..(((((((((...(((((((((....)))..((((......))))..)))))).....((((.(((((((...((..((((....))))))....)))))))..((((((((....)))))))).....))))....)))).)))...))))))))....)))))))...)).))))))))))...(((((((.....(((..((..((((....))))..))....)))....)))))))......(...((((((((........))))))))...).....))))).....((((((((.......))))))))......))...)))))))))).))..(.((.((.(.((((((((..(((((((((((((..((((((((((((....))))))))))))..)))))))))))))..))))))))..).))..))..).((((((((((....))))))))))............
```
