## Supplemental Data 2 for "ScanFold3: a robust and rapid approach for identifying structured RNA targets in genomes and transcriptomes": bpRNA_CRW_54799.dbn

```
#Name: bpRNA_CRW_54799
#Length:  1515 
#PageNumber: 2
NNNNNNNNNNNNNNNNNNNNNNNNNNNNNNNNNCGUUGGCGAUGCGUCUUAAGCAUGCAAGUCGAGCGGGCUUAUUCGGGCAACUGGAUAAGUUAGCGGCGAACUGGUGAGUAACACGUAGGUAAUCUGCCGUAGAGUGGGGGAUAACCCAUGGAAACAUGGACUAAUACCGCAUAUACUCUUGCUACAUAAGUAGAGUAGAGGAAAGGAGCAAUCCGCUUUACGAUGAGCCUGCGGCCUAUUAGCCUGUUGGUGGGGUAACGGCCUACCAAAGCUACGAUAGGUAGCCGACCUGAGAGGGUGACCGGCCACAUUGGGACUGAGAUACGGCCCAGACUCCUACGGGAGGCAGCAGCUGAGAAUCUUCCACAAUGGACGAAAGUCUGAUGGAGCGACAUCGCGUGAGGGAUGAAGGCCUUCGGGUUGUAAACCUCGGAAAUUAUCGAAGAAUGAGUGACAGUAGAUAAUGUAAGCCUCGGCUAACUACGUGCCAGCAGCCGCGGUAAUACGUAGGAGGCAAACGUUGCUCGGAUUUACUGGGCGUAAAGGGUGAGUAGGCGGACUUAUAAGUCUAAGGUGAAAGACCGAAGCUCAACUUCGGAAACGCCUCGGAUACUGUAAGUCUUGGAUAUUGUAGGGGAUGAUGGAAUUCUCGGUGUAGCGGUGGAAUGCGCAGAUAUCGAGAGGAACACCUAUAGCGAAGGCAGNCAUCUGGGCAUUUAUCGACGCUGAAUCACGAAAGCUAGGGGAGCAAACAGGCUUAGAUACCCUGGUAGUCCUAGCCGUAAACGUUGUACACUAGGUGCUUCUAUUUAAAUAGGAGUGCCGUAGCUAACGUCUUAAGUGUACCGCCUGAGGAGUAUGCCCGCAAGGGUGAAACUCAAAGAAAUUGACGGGUCCCCGCACAAGUGGUGGAGCAUGUGGUUUAAUUCGAUGAUACGCGAAAAACCUUACCUGGGUUUGAAUUGUAAGAUGAAUGAUUUAGAGAUAAGUCAGACCGCAAGGACGUUUUACAUAGGUGCUGCAUGGCUGUCGUCAGCUCGUGUCGUGAGAUGUUGGGUUAAGUCCCGCAACGAGCGCAACCCUCACCCUUUGUUGCUACCGAGUAAUGUCGGGCACUCUUAGGGGACUGCCUACGUUCAAGUAGGAGGAAGGUGGGGAUGAUGUCAAGUCCUCAUGGCCCUUAUGUCCAGGGCUACACACGUGCUACAAUGGCAAGUACAAAGAGAAGCAAGACCGCGAGGUGGAGCAAAACUCAAAAAAGUUGCCUCAGUUCGGAUUGGAGUCUGAAACUCGACUCCAUGAAGUUGGAAUCACUAGUAAUCGUAGAUCAGAACGCUACGGUGAAUACGUUCCCGGGGAUUGUACACACCGCCCGUCACGCCAUCGGAGUUGGUUUUACCUGAAGUCGUUAGCCUAACCGCAAGGGGGGCGGCGCCGAAGGUGGGACUGAUGAUGAGGGUGAAGUCGUAACAAGGCAGNCGUACCGGAAGGUGUGNNNNNNNNNNNNNNNNN
........(((((...[[[.))))).((((.((((((.(((((((((....(((.(((..(((..((((((((((((((....)))))))))))))))))......(((......((((((((..((...(((((((.((((....(((((((....))))))).....)))).....((((((((((....)))))).))))....(((....))).)))))))..))))))))))(((..(.(((..((((((((.......))))))))))).....))))..((((((((....))))...))))))).((((((..........)))))).((((....))))...)))))).).....(.(((...(((((....))))).)))).)).))))))..((((......((((....)))).....)))).(..((((((...(.........)....))))))..).((((([[[...(((((.....((.]]])).......)))))))))).))))))))))..........((([[...(.((((.(.(((.(((((((.(((((((((((....(((((((.....)))))))..)))))))))..)))))))))...(((((((((..(((((((((..((((((((...(((......)))......))))))))..))....(..((....)))))))))).))))).))))...))))..))))....((((((...((...((((.........))))...))))))))..........((((((..(((((((((((....)))))))))))...((..]])).....)))))))))).(((......((((....))))....)))...]]]..(((((.(((((((.((..(((((((((((((((((....((((........))))........(((((((.....(((((((((...(((((((....)))))))((((....))))))))))))).((.((((..(((((((((...(((((((((....)))..((((......))))..)))))).....((((.(((((((...((..(((......)))))....)))))))..((((((((......)))))))).....))))....)))).)))...))))))))....)))))))...)).))))))))))...(((((((.....(((..((...(((....)))...))....))).....)))))))......(...((((((((........))))))))...).....))))).....((((((((.......))))))))......))...)))))))))).))..(.((.((...((((((((..((((((((((((....((((((.((((..((....)).))))))))))...))))))))))))..))))))))....))..))..).((((((((((....)))))))))).............
```
