## Supplemental Data 2 for "ScanFold3: a robust and rapid approach for identifying structured RNA targets in genomes and transcriptomes": bpRNA_CRW_54844.dbn

```
#Name: bpRNA_CRW_54844
#Length:  1539 
#PageNumber: 2
NAAAUGGAGAGUUUGAUCCUGGCUCAGGAUNAACGCUGGCGGCGUGCCUAAUACAUGCAAGUCGAACGAAGUGAAGAGGAGCUUGCUCCUUGGAACUUAGUGGCGAACGGGUGAGUAAUACAUAAGCAACCUGCCUCGAUGCCUGGGAUAACAGAGGGAAACUUCUGCUAAUACCGGAUACGUUAAUCUAAGACAUCUUAGAUUAAUUAAAGAUGGGAUACAUCACAACGAGAUGGGCUUAUGGCGCAUUAGUUAGUUGGUAAGGUAACGGCUUACCAAGACGAUGAUGCGUAGCCGACCUGAGAGGGUGACCGGCCACACUGGGACUGAGACACGGCCCAGACUCCUACGGGAGGCAGCAGUAGGGAAUUUUCGGCAAUGGGGGAAACCCUGACCGAGCAACGCCGCGUGAGUGAAGACGGCCUUCGGGUUGUAAAGCUCUGUUGUAAGGGAAGAACGAUAGGAAGAGGGAAUGCUUCUUAUAUGACGGUACCUUACCAGAAAGCCACGGCUAACUACGUGCCAGCAGCCGCGGUAAUACGUAGGUGGCAAGCGUUAUCCGGAAUUAUUGGGCGUAAAGGGAGCGCAGGCGGUUUAUCAAGUUUAUGGUUAAAGUUCGGGGCUUAACCCCGNGAUGCCAUAGAAACUGGUAGACUAGAGUGCAGGAGAGGUUAGUGGAAUUCCAUGUGUAGCGGUAAAAUGCGUAGAUAUAUGGAGGAACACCAGUGGCGAAGGCGGCUAACUGGCCUGUAACUGACGCUGAGGCUCGAAAGCGUGGGGAGCAAAUAGGAUUAGAUACCCUAGUAGUCCACGCCGUAAACGAUGGAUACUAAGUGUUGGAGAAAUUCAGUGCUGUAGUUAACGCAAUAAGUAUCCCGCCUGGGGAGUAUGCGCGCAAGCGUAAAACUCAAAGGAAUUGACGGGGGCCNGCACAAGCGGUGGAGUAUGUGGUUUAAUUCGAANCAACGCGAAGAACCUUACCAGGUCUUGACAUACCGCGCAAAAGCACAGAGAUGUGUAAUAGUUAUGGCGGAUACAGGUGGUGCAUGGUUGUCGUCAGCUCGUGUCGUGAGAUGUUGGGUUAAGUCCCGCAACGAGCGCAACCCUUGUCUUUAGUUACCAGCAUUAAGUUGGGGACUCUAAAGAGACUGCCGGUGAUAAACCGGAGGAAGGUGGGGAUGACGUCAAAUCAUCAUGCCCCUUAUGAUCUGGGCUACACACGUACUACAAUGGCGUAUACAGAGGGCAGCGAAGCAGCGAUGCGGAGCGAAUCUCAGAAAGUACGUCUCAGUUCGGAUUGGAGUCUGCAACUCGACUCCAUGAAGUCGGAAUCGCUAGUAAUCGCGGAUCAGAAUGCCGCGGUGAAUACGUUCUCGGGCNUUGUACACACCGCCCGUCAAACCAUGAGAGUUGGUAAUACCCGAAGCCGGUGGCCUAACCUAGUUUACUAGGAGGGAGCCGUCGAAGGUAGGAUCGAUGAUUGGGGNNNNNNNNNNNNNNNNNNNNNNNNNNNNNNNNNNNNNNNNNNNNNNNNNNNNN
........(((((...[[[.))))).((((.((((((.(((((((((....(((.(((..(((..(((((((...((((((....))))))...))))))))))......(((......((((((((..((...(((((((.((((....(((((((....))))))).....))))....(((((((((((....)))))))))))....((((.....)))).)))))))..))))))))))(((..(.(((..((((((((.......))))))))))).....))))..((((((((....))))...))))))).((((((..........)))))).((((....))))...)))))).).....(.(((...(((((....))))).)))).)).))))))..((((......((((....)))).....)))).[.(((((((...(.....((((((((......)))))))).....)....))))))..])..((((([[[...(((((.....((.]]])).......)))))))))).))))))))))..........((([[...(.((((.(.(((.(((((((.(((((((((((....(((((((.....))))))).)))))))))..)))))))))...(((((((((..(((((((((..((((((((...(((......)))......))))))))..))....(..((....)))))))))).)))))).)))...))))..))))....((((((...((...((((.........))))...))))))))..........((((((..(((((((((....)))))))))...((..]])).....)))))))))).(((......((((....))))....)))...]]]..(((((.(((((((.((..(((((((((((((((((....((((........))))........(((((((.....(((((((......(((((....))))).((....)).)))).))).((.((((..(((((((((...(((((((((....)))..((((......))))..)))))).....((((.(((((((...((..((......))))....)))))))..((((((((.....)))))))).....))))....)))).)))...))))))))....)))))))...)).))))))))))...(((((((.....(((..((...(((....)))...))....))).....)))))))......(...((((((((........))))))))...).....))))).....((((((((.......))))))))......))...)))))))))).))..(.((.((.(.((((((((..((((((((((((....((((((.((((..(((((....))))).))))))))))...))))))))))))..))))))))..).))..))..).((((((((((....)))))))))).............
```
