## Supplemental Data 2 for "ScanFold3: a robust and rapid approach for identifying structured RNA targets in genomes and transcriptomes": bpRNA_CRW_54865.dbn

```
#Name: bpRNA_CRW_54865
#Length:  1518 
#PageNumber: 2
NNUCCGAAGGGUUUGAUCCUGGCUCAGAAUGAACGUUGGCGGCGUGGAUUAGGCAUGCAAGUCGAACGGCCGCAAGGCUAGUGGCGAAAGGGUGAGUAAGGCGACGGCAACCUACCCCGAGGUUGGGCAUAGCCGGGGGAAACUCCGGGUAAUUCCCAGCGAUGUCGGUCUCAGGCAUCUGAGACACGCAAAGGUGCAAUUCCGCCUCGGGACGGGCCGUNGUGGUAUUAGGUAGUUGGUGGGGUCACGGCCCACNAAGCCGACGAUGCCUACCGGGCGUGCGAGCGUGGCCCGGCACACUGGGACUGAGACACUGCCCAGACUCCUACGGGAGGCUGCAGUCGAGNAUCUUCGGCAAUGGGCGAAAGCCUGACCGAGCGACGCGCNGUGGAGGAAGACGGCCCUUGGGUUGUAAACUCCUGNCNNGGGGAAGGAAGGGUCGGCGAAGAGCCNAUCUUGACCGCUCCCUGGAGGAAGCACGGGCUAAGUUCGUGCCAGCAGCCGCGGUAAGACGAACCGUGCAAACGUUAUUCGGAAUCACUGGGCUUAAAGGGCGCGUAGGCGGAAGGGCGCGUCGGCGUUGAAAUNCCCCGGCUCAACCGGGNNAGCGGCGUCGAAACGGCCCUUCUGGAGGGGCGUAGAGGGACUCGGAACUUCCGGUGGAGCGGUGAUAUGCGUUGAGAUCGGAAGGAANGCCCGUGGCGAAAGCGGAGUCCUGGACGCUUACUGACGCUGAGGCGCGAAAGCCAGGGGAGCAAACGGGAUUAGAUACCCCGGUAGUCCUGGCUGUAAACRAUGGGCACUUGGCAGUGGGUUCGUCGAGGGUCCACUGCCGGAGGGAAACCGUGAAGUGCCNNGCCUGGGGAGUAUGGUCGCAAGGCUGAAACUCAAAGGAAUUGACGGGGGCUCACACAAGCGGUGGAGCAUGUGGCUUAAUUCGAANNUACGCGAAAAACCUUAUCCAGGGCUUGACAUGCAGGGAUUAGCCGGCGGAAACGUCGGUGACGCCGCAAGGUGGAACCUAGACAGGUGCUGCAUGGCUGUCGUCAGCUCGUGCCGUGAGGUGUCGGGUUAAGUCCCUUAACGAGCGAAACCCCUGCGGCNAGUUGCCAACACAUCCUGGUGGGGACUCUAGCCAGACCGCCGGCGUGAAGCCGGAGGAAGGCGGGGAUGACGUCAAGUCCUCAUGGCCCUUAUGCCNAGGGCUGCACACGUGCUACAAUGGCGGGGACAAAGCGUCGCCACGCCGUAAGGCCGAGCCAACCGCGUAAACCCCGCCCCAGUUCGGAUCGAGGGCUGCAACCCGCCCUCGUGAAGCCGGAAUCGCUAGUAAUCGCGGAUCAGCAUUGCCGCGGUGAAUGUGUUCCUGAGCCUUGUACACACCGCCCGUCAAGNCACCAAAGGGGGGGGCACCCGAAGUCGAAGAUCUCACGACGGGCGCCGAAGGUGAAACUCCNNAUGGNNNNNNNNNNNNNNNNNNNNNNNNNNNNNNNNNNNNNNNNNNNNNNNNNNNNNNNN
........(((((...[[[.))))).((((.((((((.(((((((((....(((.(((..(((..((((((....))).))))))......(((......((((((((..((...(((((((.((((....(((((((....))))))).....)))).....(((((((((((....)))))))))))...((.......)).)))))))..))))))))))(((..(.(((..((((((((.......))))))))))).....))))..((((((((....))))...))))))).((((((..........)))))).((((....))))...)))))).).....(.(((...(((((....))))).)))).)).))))))..((((......((((....)))).....)))).[.((.((((...(....((((((.....)))))).....)....)))))..])..((((([[[...(((((.....((.]]])).......)))))))))).))))))))))..........((([[...(.((((.(.(((.(((((((.(((((((((((....(((((((.....)))))))..)))))))))..)))))))))...(((((((((..(((((((((..((((((((...(((......)))......))))))))..))....(..((....)))))))))).)))))).)))...))))..))))....((((((...((...((((.........))))...))))))))..........((((((..((((((((((((.....))))))))))))...((..]])).....)))))))))).(((......((((....))))....)))...]]]..(((((.(((((((.((..(((((((((((((((((....((((........)))).........(((((((.....(((((((((...(((((((....))))))).(((((....)))))))))))))).((.((((..(((((((((...(((((((((....)))..((((......))))..)))))).....((((.(((((((...((..(((......)))))....)))))))..((((((((.....)))))))).....))))....)))).)))...))))))))....)))))))...)).))))))))))...(((((((.....(((..((...(((....)))...))....))).....)))))))......(...((((((((........))))))))...).....))))).....((((((((........))))))))......))...)))))))))).))..(.((.((...((((((((..((((((((((((....((((((..((....))..))))))...))))))))))))..))))))))....))..))..).((((((((((....)))))))))).............
```
