## Supplemental Data 2 for "ScanFold3: a robust and rapid approach for identifying structured RNA targets in genomes and transcriptomes": bpRNA_CRW_54890.dbn

```
#Name: bpRNA_CRW_54890
#Length:  1534 
#PageNumber: 2
NNNNNNNNNNNNNNNNNNNNNNNNNNNNNNNNNNNNNGGCGGCGUGCUUAACACAUGCAAGUCGAACGGAAAGGUCUCUUCGGAGAUACUCGAGUGGCGAACGGGUGAGUAACACGUGGGUGAUCUGCCCUGCACUUCGGGAUAAGCCUGGGAAACUGGGUCUAAUACCGGAUAGGACCACGGGAUGCAUGUCUUGUGGUGGAAAGCGCUUUAGCGGUGUGGGAUGAGCCCGCGGCCUAUCAGCUUGUUGGUGGGGUGACGGCCUACCAAGGCGACGACGGGUAGCCGGCCUGAGAGGGUGUCCGGCCACACUGGGACUGAGAUACGGCCCAGACUCCUACGGGAGGCAGCAGUGGGGAAUAUUGCACAAUGGGCGCAAGCCUGAUGCAGCGACGCCGCGUGGGGGAUGACGGCCUUCGGGUUGUAAACCUCUUUCACCAUCGACGAAGGUCCGGGUUCUCUCGGAUUGACGGUAGGUGGAGAAGAAGCACCGGCCAACUACGUGCCAGCAGCCGCGGUAAUACGUAGGGUGCGAGCGUUGUCCGGAAUUACUGGGCGUAAAGAGCUCGUAGGUGGUUUGUCGCGUUGUUCGUGAAAUCUCACGGCUUAACUGUGAGCGUGCGGGCGAUACGGGCAGACUAGAGUACUGCAGGGGAGACUGGAAUUCCUGGUGUAGCGGUGGAAUGCGCAGAUAUCAGGAGGAACACCGGUGGCGAAGGCGGGUCUCUGGGCAGUAACUGACGCUGAGGAGCGAAAGCGUGGGGAGCGAACAGGAUUAGAUACCCUGGUAGUCCACGCCGUAAACGGUGGGUACUAGGUGUGGGUUUCCUUCCUUGGGAUCCGUGCCGUAGCUAACGCAUUAAGUACCCCGCCUGGGGAGUACGGCCGCAAGGCUAAAACUCAAAGGAAUUGACGGGGGCCCGCACAAGCGGCGGAGCAUGUGGAUUAAUUCGAUGCAACGCGAAGAACCUUACCUGGGUUUGACAUGCACAGGACGCGUCUAGAGAUAGGCGUUCCCUUGUGGCCUGUGUGCAGGUGGUGCAUGGCUGUCGUCAGCUCGUGUCGUGAGAUGUUGGGUUAAGUCCCGCAACGAGCGCAACCCUUGUCUCAUGUUGCCAGCACGUAAUGGUGGGGACUCGUGAGAGACUGCCGGGGUCAACUCGGAGGAAGGUGGGGAUGACGUCAAGUCAUCAUGCCCCUUAUGUCCAGGGCUUCACACAUGCUACAAUGGCCGGUACAAAGGGCUGCGAUGCCGCGAGGUUAAGCGAAUCCUUAAAAGCCGGUCUCAGUUCGGAUCGGGGUCUGCAACUCGACCCCGUGAAGUCGGAGUCGCUAGUAAUCGCAGAUCAGCAACGCUGCGGUGAAUACGUUCCCGGGCCUUGUACACACCGCCCGUCACGUCAUGAAAGUCGGUAACACCCGAAGCCAGUGGCCUAACCCUCGGGAGGGAGCUGUCGAAGGUGGGAUCGGCGAUUGGGACGAAGUCGUAACAAGGUAGCCGNNNNNNNNNNNNNNNNNNNNNNNNNNNNNNNNN
........(((((...[[[.))))).((((.((((((.(((((((((....(((.(((..(((..(((((....((((....))))...)).))))))......(((......((((((((..((...(((((((.((((....(((((((....))))))).....)))).....((((((((((....)))))))))).....((......)).)))))))..))))))))))(((..(.(((..((((((((.......))))))))))).....))))..((((((((....))))...))))))).((((((..........)))))).((((....))))...)))))).).....(.(((...(((((....))))).)))).)).))))))..((((......((((....)))).....)))).[.(((((((...(.....(((((....))))).....)....))))))..])..((((([[[...(((((.....((.]]])).......)))))))))).))))))))))..........((([[...(.((((.(.(((.(((((((.(((((((((((....(((((((.....)))))))..)))))))))..)))))))))...(((((((((..(((((((((..((((((((...(((......)))......))))))))..))....(..((....)))))))))).)))))).)))...))))..))))....((((((...((...((((.........))))...))))))))..........((((((..((((((((((((.......))))))))))))...((..]])).....)))))))))).(((......((((....))))....)))...]]]..(((((.(((((((.((..(((((((((((((((((....((((........))))........(((((((.....(((((((((..(((((((....))))))).((.....))))))))))).((.((((..(((((((((...(((((((((....)))..((((......))))..)))))).....((((.(((((.(...((..(((......)))))....).)))))..((((((((.....)))))))).....))))....)))).)))...))))))))....)))))))...)).))))))))))...(((((((.....(((..((...(((....)))...))....))).....)))))))......(...((((((((........))))))))...).....))))).....((((((((........))))))))......))...)))))))))).))..(.((.((...((((((((..((((((((((((....((((((.((((..((....)).))))))))))...))))))))))))..))))))))....))..))..).((((((((((....))))))))))...............
```
