## Supplemental Data 2 for "ScanFold3: a robust and rapid approach for identifying structured RNA targets in genomes and transcriptomes": bpRNA_CRW_54922.dbn

```
#Name: bpRNA_CRW_54922
#Length:  1499 
#PageNumber: 2
NNNNNNNNNNNNNNNNNCCUGGCUCAAACGGAACGCUAUCGGUAUGCUUAACACAUGCAAGUCGAACGGACUAAUUGGGGCUUGCUCCAAUUAGUUAGUGGCAGACGGGUGAGUAACACGUGGGAAUCUACCCAUCAGUACGGAAUAACUUUUAGAAAUAAAAGCUAAUACCGUAUAUUCUCUGCGGAGGAAAGAUUUAUCGCUGAUGGAUGAGCCCGCGUCAGAUUAGGUAGUUGGUGAGGUAAUGGCUCACCAAGCCGACGAUCUGUAGCUGGUCUGAGAGGAUGAUCAGCCACACUGGGACUGAGACACGGCCCAGACUCCUACGGGAGGCAGCAGUGGGGAAUAUUGGACAAUGGGCGAAAGCCUGAUCCAGCAAUACCGAGUGAGUGAUGAAGGCCUUAGGGUUGUAAAGCUCUUUUAGCAAGGAAGAUAAUGACGUUACUUGCAGAAAAAGCCCCGGCUAACUCCGUGCCAGCAGCCGCGGUAAGACGGAGGGGGCUAGCGUUGUUCGGAAUUACUGGGCGUAAAGAGUGCGUAGGCGGUUUAGUAAGUUGGAAGUGAAAGCCCGGGGCUUAACCUCGGAAUUGCUUUCAAAACUACUAAUCUAGAGUGUAGUAGGGGAUGAUGGAAUUCCUAGUGUAGAGGUGAAAUUCUUAGAUAUUAGGAGGAACACCGGUGGCGAAGGCGGUCAUCUGGGCUACCACUGACGCUGAUGCACGAAAGCGUGGGGAGCAAACAGGAUUAGAUACCCUGGUAGUCCACGCCGUAAACGAUGAGUGCUAGAUAUCGGAAGAUUCUCUUUCGGUUUCGCAGCUAACGCAUUAAGCACUCCGCCUGGGGAGUACGGUCGCAAGAUUAAAACUCAAAGGAAUUGACGGGGGCUCGCACAAGCGGUGGAGCAUGCGGUUUAAUUCGAUGUUACGCGAAAAACCUUACCAACCCUUGACAUGGUGGUUGCGGAUCGCAGAGAUGCUUUUCUUCAGCUCGGCUGGACCACACACAGGUGUUGCAUGGCUGUCGUCAGCUCGUGUCGUGAGAUGUUGGGUUAAGUCCCGCAACGAGCGCAACCCUCAUUCUUAUUUGCCAGCGGGUAAUGCCGGGAACUAUAAGAAAACUGCCGGUGAUAAGCCGGAGGAAGGUGGGGACGACGUCAAGUCAUCAUGGCCCUUACGGGUUGGGCUACACGCGUGCUACAAUGGUGUUUACAGAGGGAAGCAAGACGGCGACGUGGAGCAAAUCCCUAAAAGACAUCUCAGUUCGGAUUGUUCUCUGCAACUCGAGAGCAUGAAGUUGGAAUCGCUAGUAAUCGCGGAUCAGCAUGCCGCGGUGAAUACGUUCUCGGGCCUUGUACACACUGCCCGUCACGCCAUGGGAGUUAGUUUUACCUGAAGGUGGUGAGCUAACGCAAGAGGCAGCCAACCACGGUAAAAUUAGCGACUGGGGUGAAGUCGUAANNNNNNNNNNNNNNNNNNNNNNNNNNNNNNNNNNNNNNNNNN
........(((((...[[[.))))).((((.((((((.(((((((((....(((.(((..(((..(((((((((((((((....))))))))))))))))))......(((......((((((((.((...(((((((.((((....(((((((....))))))).....)))).....(((....)))....((....)).)))))))..))))))))))(((..(.(((..((((((((.......))))))))))).....))))..((((((((....))))...))))))).((((((..........)))))).((((....))))...)))))).).....(.(((...(((((....))))).)))).)).))))))..((((......((((....)))).....)))).[.(((((((...(.......)....))))))..])..((((([[[...(((((.....((.]]])).......)))))))))).))))))))))..........((([[...(.((((.(.(((.(((((((.(((((((((((....(((((((.....)))))))..)))))))))..)))))))))...(((((((((..(((((((((..((((((((...(((......)))......))))))))..))....(..((....)))))))))).)))))).)))...))))..))))....((((((...((...((((.........))))...))))))))..........((((((..((((((((((((...))))))))))))...((..]])).....)))))))))).(((......((((....))))....)))...]]]..(((((.(((((((.((..(((((((((((((((((....((((........))))........(((((((.....((((((((....(((((((....)))))))..((((.....))))))))).))).((.((((..(((((((((...(((((((((....)))..((((......))))..)))))).....((((.(((((((...((..(((......)))))....)))))))..((((((((.....)))))))).....))))....)))).)))...))))))))....)))))))...)).))))))))))...(((((((.....(((..((...(((....)))...))....)))....)))))))......(...((((((((........))))))))...).....))))).....((((((((.......))))))))......))...)))))))))).))..(.((.((...((((((((..((((((((((((....((((((.((((..(....).))))))))))...))))))))))))..))))))))....))..))..).((((((((((....)))))))))).............
```
