## Supplemental Data 2 for "ScanFold3: a robust and rapid approach for identifying structured RNA targets in genomes and transcriptomes": bpRNA_CRW_55010.dbn

```
#Name: bpRNA_CRW_55010
#Length:  1770 
#PageNumber: 2
NAACCUGGUUGAUCCUGCCAGUAGUCAUACGCUCGUCUCAAAGACUAAGCCAUGCAAGUCUAAGUAUAAAUCUUUUACUUUGAAACUGCGAAUGGCUCAUUAUAUCAGUUAUAGUUUAUUUGAUAGUCCCUCACUACUUGGAUAACCGUAGUAAUUCUAGAGCUAAUACAUGCGUCAAUACCCUUCUGGGGUAGUAUUUAUUAGAUGGAAACCAACCCCUUCGGGGUGAUGUGGUGAAUCAUAAUAAGCUUGCGGAGYCCGGUGGCGAUGGAUCAUUCAAGUUUCUGCCCUAUCAGCUUUGGACGGUAAGGUAUUGGCUUACCGUGGCUUUAACGGGUAACGGGGAAUUAGGGUUCGAUUCCGGAGAGGGAGCCUGAGAGACGGCUACCACAUCCAAGGAAGGCAGCAGGCGCGUAAAUUACCCAAUCUUGACACAAGGAGGUAGUGACAAUAAAUAACAAUGCCGGGCCUUUAUAGGUCUGGCAAUUGGAAUGAGAACAAUUUAAACCCCUUAUCGAGGAUCAAUUGGAGGGCAAGUCUGGUGCCAGCAGCCGCGGUAAUUCCAGCUCCAAUAGCGUAUAUUAAAGUUGUUGCAGUUAAAAAGCUCGUAGUUGGAUUUGUGGCGGUUCCUGUGGUCCGAUUUCGGUACUUUCUGGGACUGCCAUCCUUGGGUGGAUCCUGUGUGGCAUUAGGUUGUCGUGCAGGGGAUGCCCAUCGUUUACUGUGAAAAAAUUAGAGUGUUCAAAGCAGGCUUACGCCGUUGAAUAUAUUAGCAUGGAAUAAUGAGAUAGGACCUUGGUACUAUUUUGUUGGUUUGCGCACCGAGGUAAUGAUUAAUAGGGACAGUUGUGGGUAUUCGUAUUCCAUUGUCAGAGGUGAAAUUCUUGGAUUUCUGGAAGACGAACUAAUGCGAAAGCAUUUACCAAGGAUGUUUUCAUUAAUCAAGAACGAAAGUUAGGGGAUCGAAGAUGAUUAGAUACCAUCGUAGUCUUAACCAUAAACUAUGCCGACAAGGGAUUGGCGGGUUUCGUUACGUCUCCGUCAGCACCUUAUGAGAAAUCACAAGUUUUUGGGUUCCGGGGGGAGUAUGGUCGCAAGGCUGAAACUUAAAGAAAUUGACGGAAGGGCACCACCAGGAGUGGAGCCUGCGGCUUAAUUUGACUCAACACGGGAAAACUUACCAGGUCCAGACAUAGUGAGGAUUGACAGAUUGAGAGCUCUUUCUUGAUUCUAUGGGUGGUGGUGCAUGGCCGUUCUUAGUUGGUGGAGUGAUUUGUCUGGUUAAUUCCGUUAACGAACGAGACCCCUGCCUGCUAAAUAGUCCUUUGAGUGAUUUUCACUGAUUCGGGCUUCUUAGAGGGACGUGCAUUCUAUUAGAUGCAGGAAGAUAGGGGCAAUAACAGGUCUGUGAUGCCCUUAGAUGUUCUGGGCCGCACGCGCGCUACACUGAUGCAUUCAACGAGUUUCCUUGGCCGAGAGGCCUGGGCAAUCUUUUGAACGUGCAUCGUGAUAGGGAUAGAUUAUUGCAAUUAUUAAUCUUGAACGAGGAAUUCCUAGUAAACGCAGAUCAUCAAUCUGCAUUGAUUACGUCCCUGCCCUUUGUACACACCGCCCGUCGCACCUACCGAUUGGAUGGUCCGGUGAAGCCUCGGGAUUGUGACCGGUGCCUUUAUUGGUGUCGGUCGCGAGAACUUGUCUAAACCUUAUCAUCUAGAGGAAGGUGAAGUCGUAACAAGGUUUCCGUAGGUGAACCUGCAGAAGGAUCAANNN
....(((((...[[[.))))).(((.(((((((.(((((((((.....(((.(((..((...(((....((........))...)))))......(((......((((..((..((....((((............((((....(((((((.....))))))).....))))......((((((...))))))....((((((.......((((..(((....))).....))))......)))))).........((((...))))....))))...))))..))))(((..(.(((....((((((((.......))))))))))).....))))...((((((((....))))...))))))).((((((..........)))))).((((....))))...)))))).).....(.(((...(((((...))))).)))).)).))))))....(((((((((((((....)))))))))).)))......(((.(((.......)))).)).........(((((([[[....((((.....((.]]])).......)))))))))).))))))))))..........((([[...(.((((...(((.......(((((((((((((((.(((....)))...)))))))))))))))....(((((.....((((((((((......)))))))))).....))))).............................................................................................................................(((((((((..(((((((((..((((((((...(((......)))......))))))))..))....(..((....)))))))))).))))).))))...)))...))))....((((((...((...((((.........))))...))))))))..........((((((.(((..((((((((((.......))).)))))))..)))...((..]]))....)))....))))))).(((......((((....))))....)))...]]]..(((((.(((((((..((..(((((((((((((((((....((((........))))........(((((((....(((((........((((((........))))))......)))))...((.((((..(((((((((...(((((((((....)))..((((......))))..)))))).....((((.(((.((((..((((.(((((((((...)))))))))..))))..)))))))..((((((((......)))))))).....))))....)))).)))...).))))))).....)))))))...)).))))))))))...(((((((.....(((...((..((((....))))..))....)))......)))))))......(...((((((((........))))))))...).....))))).....((((((((.......))))))))......))...)))))))))).))..(.((.((.(.((((((((..(.((((((((((((..((((((((((((((((((((((((......))))))))))))))))))))))))..)))))))))))))..))))))))..).))..))..).((((((((((....)))))))))).........
```
