## Supplemental Data 2 for "ScanFold3: a robust and rapid approach for identifying structured RNA targets in genomes and transcriptomes": bpRNA_CRW_55018.dbn

```
#Name: bpRNA_CRW_55018
#Length:  1807 
#PageNumber: 2
NNNNNNNNNNNNNNNNNNNNNNNNNNNNNNNNGUCUCAAAGAUUAAGCCAUGCAUGUCUAAGUAUAAACAACUUUGUACUGUGAAACUGCGAAUGGCUCAUUAUAUCAGUUAUAGUCUACUCGACAGUACCUUACUACUUGGAUAACCGUAGUAAUUCUAGAGCUAAUACAUGCAUAAAUACCCAACUGCUUGUCGGACGGGUAGCAUUUAUUAGAUUGAAACCAAUUCACUUCGGUGAUUUUGUGUUGAAUCAUAAUAACUGUGCUGAUCGCUCUAAGCGAUAAGUCGAUUGAGUUUCUGCCCUAUCAGCUUUGGAUGGUAGGAUAUGGGCCUACCAUGGCGUUAACGGGUAACGGGGAAUUAGGGUUUGAUUCCGGAGAGGGAGCCUUAGAAACGGCUACCACAUCCAAGGAAGGCAGCAGGCGCGUAAAUUACCCAAUCCUGACACAGGGAGGUAGUGACAAUAAAUAACAAUGCCGGGCUAAUUUAGUCUGGCAAUUGGAAUGAGAACAAUUUAAAUCCCUUAACGAGGAUCAAUUGGAGGGCAAGUCUGGUGCCAGCAGCCGCGGUAAUUCCAGCUCCAAUAGCGUAUAUUAAAGUUGUUGCAGUUAAAAAGCUCGUAGUUGGAUUUCUGGUUUGAGCGUCCGGUCGACGAAAUGUCAGUACUAUGGAUGUUUGGGCCAUAUUUUGUGAGGAUGCCUUUCUGCCAUUGAGUUGGUGGUUGGGUGGACUUGCAUCGUUUACUGUGAAAAAAUUAGAGUGUUUAAAGCAGGCGUUUGCUCAUUUGAAUACAUUAGCAUGGAAUAAUAAGAUACGACCUUGGUGGUCUAUUUUGUUGGUUUGCACGCCAGGGUAAUGAUUAAUAGGGACAGUUGGGGGUAUUCAUAUUUCAACGUCAGAGGUGAAAUUCUUGGAUCGUUGAAAGAUGAGCUUAGGCGAAAGCAUUUACCAAGGAUGUUUUCAUUAAUCAAGAACGAAAGUCAGGGGAUCGAAGAUGAUUAGAUACCAUCGUAGUCUUGACCAUAAACUAUGCCGACUCGGGAUUGGCAGUCGUUUAAUUAGAAUGACCUUGUCAGCACCGUAUGAGAAAUCAAAGUCUUUGGGUUCCGGGGGGAGUAUGGUCGCAAGGCUGAAACUUAAAGGAAUUGACGGAAGGGCACCACCAGGAGUGGAGCCUGCGGCUUAAUUUGACUCAACACGGGGAAACUUACCAGGUCCAGACAUAGUAAGGAUUGACAGAUUGAGAGCUCUUUCUUGAUUCUAUGGGUGGUGGUGCAUGGCCGUUCUUAGUUGGUGGAGUGAUUUGUCUGGUUAAUUCCGUUAACGAACGAGACCUCCGCGUGCUAAAUAGUCCUGCUUACCAAUUUGGUAGGUAAGGACUUCUUAGAGGGACUUUCAGUGACUAACUGAAGGAAGUUGGAGGCAAUAACAGGUCUGUGAUGCCCUUAGAUGUUCUGGGCCGCACGCGCGCUACACUGGUACGCUCAACGAGUAUAUAACCUUGAUCGAUAGGUCUGGGUAAUCUUUUGAAUACGUAUCGUGCUAGGGAUAGAUUAUUGCAAUUAUUAAUCUUGAACGAGGAAUUCCUAGUAAACGCAAGUCAUCAGCUUGCAUUGAUUACGUCCCUGCCCUUUGUACACACCGCCCGUCGCACCUACCGAUUGAAUGACUCGGUGAGAAAUUGGGACCGCUGUUUCGCUUGCUUCAUUGUGAGUGAAACGGUGGGAACUUUUUCUAACCUCGCCAUUUAGAGGAAGGUGAAGUCGUAACAAGGUUUCCGUAGGUGAACCUGCGGAAGGAUCAUUA
...(((((...[[[.))))).((((((((((.(((((((((.....(((.(((..((...(((....(((.........)))...)))))......(((......((((..((..((....((((............((((....(((((((.....))))))).....))))......(((((..(((.....)))..)))))....((((((.......((((...(((....)))......))))......)))))).........(((((...)))))...))))...))))..))))(((..(.(((....((((((((.......))))))))))).....))))...((((((((....))))...))))))).((((((..........)))))).((((....))))...)))))).).....(.(((...(((((...))))).)))).)).))))))....(((((((((((((...)))))))))).)))......(((.(((.......)))).)).........(((((([[[....((((.....((.]]])).......)))))))))).))))))))))..........((([[.....((((...(((.......((((((((((((((....(((.....)))........)))))))))))))).....(((((((((((((((((((((......))))))))))))))))))))).................................................................................................................................(((((((((..(((((((((..((((((((...(((......)))......))))))))..))....(..((....)))))))))).))))).))))...)))...))))....((((((...((...((((.........))))...))))))))..........((((((.(((..((((((((.(((..........)))))))))))..)))...((..]]))...)))....))).)))..(((.....((((....))))....)))...]]]..(((((.(((((((..((..(((((((((((((((((....((((........))))........(((((((....(((((........((((((........))))))......)))))...((.((((..(((((((((...(((((((((....)))..((((......))))..)))))).....((((.(((.((((..((((..((((((((...))))))))...))))..)))))))..((((((((.....)))))))).....))))....)))).)))...).))))))).....)))))))...)).))))))))))...(((((((.....(((.......((..((((....))))..))....)))......)))))))......(...((((((((........))))))))...).....))))).....((((((((.......))))))))......))...)))))))))).))....((.((.(.((((((((..(.((((((((((((..((((((((((((((((((((((((((......))))))))))))))))))))))))))..)))))))))))))..))))))))..).))..))....((((((((((....))))))))))........
```
