## Supplemental Data 2 for "ScanFold3: a robust and rapid approach for identifying structured RNA targets in genomes and transcriptomes": bpRNA_CRW_55086.dbn

```
#Name: bpRNA_CRW_55086
#Length:  1946 
#PageNumber: 2
UAUCUGGUUGAUCCUGCCAGUAUUAUAUGCUGAUGUUAAAGAUUAAGCCAUGCAUGUGUAAGUAUAAAGACCAAGUAGGAUGAAACUGCGGACGGCUCAUUAUAACAGUAAUAGUUUCUUUGGUUAGUAAAAUACAAGGAUAGCUUUGUGAAUGAUAAAGAUAAUACUUGAGACGAUCCAGUUUGUAUUAGUACAAAAUGGCCAAUUCAUUCAAUGAAUUGAGAAAUGACAUUCUAAGUGAGUUAGGAUGCCACGACAAUUGUAGAACACACAGUGUUUAACAAGUAACCAAUGAGAAUUUCUGAUCUAUCAAUCAGUUGGUAGUAUCGAGGACUACCAAGAUUAUAACGGAUAACGAGGAAUUGGGGUUCGACAUCGGAGAGGGAGCUUUACAGAUGGCUACCACUUCUAAGGAAGGCAGCAGGCSCGUAAAUUACCCACUUUCGAAUUGAAGAGGUAGUGACGACACAUAACUCUAGAGUUGAGUAAAAUCAAUUCUUGAAGGAAUGAGUAGGAGGUAAAUUCUCCUACGAAAUCAAUUGGAGGGCAAGUCUGGUGCCAGCAGCCGCGGUAAUUCCAGCUCCAAUAGUGUAUAUUAAAGUUGCUGUGAUUAAAACGCUCGUAGUUGAAUUAAAAUGUGGUUUUAUACAUUUUGAAGACUUUAUGUAAGUAAAGUUUCUAGAAAUGUUAAAUUAAAAUCAAAGAAGGAAACAAUUCAAGUAAUUGAGUUGUUAUUACUUUGAAUAAAAUAAGGUGUUUAAAGCAAAACAUUAUGUUAAUGAAUAUUCAAGCAUGGGACAAUGCUGAGGGGAUGUCAAUAAGACAUUUCGAGAGAAGGAUUAAAAGGAACAAUUGGGGUGAUUCAGAAAAUAACGGGAGAGGUGAAAAUCCAUGAUCGCUAUAAGAUGCACGAGAGCGAAAGCAUUUCACUCAACUGUGUCCAUUAAUCAAGAACGAAAGUUAGGGGAUCGAAGACGAUCAGAUACCGUCGUAGUCCUAACUAUAAACGAUGUCAACCAAGGAUUGGAUGAAAUUCAGAUGUACAAAGAUAGAGAAGCAUUGUUUCUAGAUCUGAGUAUAUCAAUAUUACCUUGUUCAGAACUUAAAGAGAAAUCUUGAGUUUAUGGACUUCAGGGGGAGUAUGGUCACAAGGCUGAAACUUAAAGGAAUUGACGGAAGGGCACACCAGGAGUGGAGCCUGCGCUUAAUUUGACUCAACACGGGAAAACUUACCAAGACCGAACAGUAGAAGGAAUGACAGAUUAAGAGUUCUUUCAUGAUUUAUUGGGUAGUGGUGCAUGGCCGUUCUUAGUUGGUGGAGUGAUUUGUCAGGUUAAUUCCGGUAACGAACGAGACUGAAACCUAUUAAUUAGUUUUCUGCCUAUAAGACAGAAAUGUUCGCAAGAACAGGUGCGUAAGUACCACUUCUUAAAGGGACACAUUUCAAUUGUCCUAUUUUAAUUGUAGUUAUCUAAUUUCGGUUAGACCUCUUUUAACGUGGGAAAAAGAAAAAGGAAGCAUUCAGCAAUAACAGGUCUGUGAUGCCCUUAGACAUCUUGGGCCGCACSCSCGCUACAAUGGAGUUACUAGAGAGUAUUUUAUCAUUUACACCUUAUUUAUUAGGCUUUGUCUAAUAAUUAAGGAUAGUAAGUGGUGUACCGAGAUUGAAAUAGUUAAGGAAAACUCAAAAGAACGUACAUGACAGGGAUAAAUGAUUGGAAUUAUUUGUUUUGAACGAGGAAUUCCUUGUAAUAUCGAGUCAUUAACUCGAGAUGAAUACGUCCCUGCCCUUUGUACACACCGCCCGUCGCUCCUACCGAUUGAAUAAAGAGGUGAAAUUCUAGGAUUCUGUCUUAUAGAUAGAAAAAUGGAUUUAAAUCUCCUUAUUUAGAGGAAGGAGAAGUCGUAACAAGGUUUCCGUAGGUGAACCUGCGGAAGGAUCAUUA
...(((((...[[[.))))).((((((((((.(((((((((.....(((.(((..((...(((....(............)...)))))......(((......((((..((..((....(((...........((((....(((((((.....))))))).....))))........(((((((((....)))))))))...(((((((..((((.(((....)))..))))....)))))))................((((((((((...))))))))))......)))...))))..))))(((..(.(((..((((((((.......))))))))))).....))))...((((((((....))))...))))))).((((((..........)))))).((((....))))...)))))).).....(.(((...(((((...))))).)))).)).))))))....((((((((((((......))))))))).)))......(((((((.......)))))))........(((((([[[....((((.....((.]]])).......)))))))))).))))))))))..........((([[...(.((((...(((..........................................................................................................................................................................................................................(((((((((..(((((((((..((((((((...(((......)))......))))))))..))....(..((....)))))))))).))))).))))...)))...))))....((((((...((...((((.........))))...))))))))..........((((((.(((..(((((((((((...(((((((..((((...(((((...)))))...))))..)))))))...)))...))))))))..)))...((..]]))....)))....))))))).(((......((((....))))....)))...]]]..(((((.(((((((.((..((((((((((((((((....((((........))))........(((((((....(((((........((((((........))))))......)))))...((.((((..(((((((((...(((((((((....)))..((((......))))..)))))).....((((.((((((((..............((((....(((((((....(((((..(((((....)))))..)))))........)))))))..))))......)))))))).....((((((....))))))((((((((.............)))))))).....))))....)))).)))...).))))))).....)))))))...)..))))))))))...(((((((.....(((.....((((((((((.(((((.(((((((((...))))))))).)))))...))))))))))..((..((((.....))))..))....)))....)))))).)......(...((((((((........))))))))...).....))))).....((((((((.......))))))))......))...)))))))))).))..(.((.((.(.((((((((..(.((((((((((((..((((((((((((((((((...))))))))))))))))))..)))))))))))))..))))))))..).))..))..).((((((((((....))))))))))........
```
