## Supplemental Data 2 for "ScanFold3: a robust and rapid approach for identifying structured RNA targets in genomes and transcriptomes": bpRNA_CRW_55087.dbn

```
#Name: bpRNA_CRW_55087
#Length:  1773 
#PageNumber: 2
AACCUGGUUGAUCCUGCCAGUAGUCAUAUGCUUGUCUCAAAGACUAAGCCAUGCAUGUCUAAGUAUAAAUGUUAUACAGUGAAACUGCGAAUGGCUCAUUAAAACAGUUAUAGUUUAUUUGAUAAUCGAAUUUACAUGGAUAACCGUGGUAAUUCUAGAGCUAAUACAUGCUGGUUAGCCUGACUUUUAGGAAGGGCUGUAUUUAUUAGAUAACAAACCAAUAUUCCUCGUGUCUAUUGUGACGACUCAUAAUAACUGAUCGAAUCGCAUGGACUUUGUCCGCGAUACAUCAUUCAAGUUUCUGCCCCAUCAGCUUUCGAUGGUAGUGUAUUGGACUACCAUGGCUUUAACGGGUAACGGAGGAUUAGGGUUCGAUUCCGGAGAGGGAGCCUGAGAAACGGCUACCACAUCUAAGGAAGGCAGCAGGCGCGUAAAUUACCCAAUCCUGACUCAGGGAGGUAGUGACAAGAAAUAACGGACCGAAGCCUAUGUUUCGGGAUUGCAAUGAGUAGAAUUUAAACCCCUUUGCGAGGAUCAAUUGGAGGGCAAGUCUGGUGCCAGCAGCCGCGGUAAUUCCAGCUCCAAUAGCGUAUAUUAAAGUUGUUGCAGUUAAAAAGCUCGUAGUUGGAUUUCUGAGAGGGCUCCAAUGUCCGCUGAUGCGUGUGCAGCGGAGCCCUCUCAUCCUUCUGUUAACGUUUCUUGGUAUUCAGUUACUGGUUUCGGGCUCAGAUAUUUUACCUUGAGAAAAUUAGAGUGUUUCAGGCAGGCUUGCGCCGGAAUACAUUAGCAUGGAAUAAUAGAAUAGGACUUUAGUCUCCUUUGUUGGUUUGAGGGACUGAAGUAAUGAUUAAUAGGGAUAGUUGGGGGCAUUAGUAUUUAAUUGUCAGAGGUGAAAUUCUCGGAUUUGUUAAAGACUAACUUAUGCGAAAGCAUUUGCCAAGGAUGUUUUCAUUAAUCAAGAACGAAAGUUAGGGGAUCAAAGACGAUCAGAUACCGUCCUAGUCUUAACCAUAAACUAUGCCGACUAGGGAUCGGAGGCGCGUAUUGUCCGCCUUCGGCACCUUAUGAGAAAUCAAAGUCUUUGGGUUCUGGGGGGAGUAUGGUCGCAAGGCUGAAACUUAAAGGAAUUGACGGAAGGGCACCACCAGGAGUGGAGCUUGCGGCUCAAUUUGACUCAACACGGGAAAACUUACCAGGUCCAGACAUAGUGAGGAUUGACAGAUUGAUAGCUCUUUCUUGAUUCUAUGGGUGGUGGUGCAUGGCCGUUCUUAGUUGGUGGAGUGAUUUGUCUGGUUAAUUCCGUUAACGAACGAGACCUUAGCCUACUAACUAGUCGAGCCAAUCCCGAUUGGCCCCGACUUCUUAGAGGGACUUUGUGAUUAAACACAAGGAAGUUUGAGGCAAUAACAGGUCUGUGAUGCCCUUAGAUGUCCUGGGCCGCACGCGUGCUACACUGACGCAUACAGCGAGUACGUCCCAGCUCCGCGAGGCAGCUGGUAAUCAGCAAUAUGCGUCGUGAUGGGGAUAGAUCUUUGGAAUUAUAGAUCUUGAACGAGGAAUUCCUAGUAAGCGCAAGUCAUUACCUUGCGCUGAUUAAGUCCCUGCCCUUUGUACACACCGCCCGUCGCUCCUACCGAUUUCGAGUGAUCCGGUGAACCUUUUGGACUGCGGACAUCCUCGUGGUGUUUGCGGAAAAUCAAGUAAACCAUAUCACUUAGAGGAAGGAGAAGUCGUAACAAGGUUUCCGUAGGUGAACCUGCAGAAGGAUCAUGA
...(((((...[[[.))))).(((.(((((((.(((((((((.....(((.(((..((...(((....((........))...)))))......(((......((((..((..((....((((...........((((....(((((((.....))))))).....))))......(((((..((....))..)))))....((((((..........(((((..(.....)..)))))..........)))))).........((((..((((...))))))))...))))...))))..))))(((..(.(((....((((((((.......))))))))))).....))))...((((((((....))))...))))))).((((((..........)))))).((((....))))...)))))).).....(.(((...(((((...))))).)))).)).))))))....(((.(((((((....)))))))..)))......(((.(((.......)))).)).........(((((([[[....((((.....((.]]])).......)))))))))).))))))))))..........((([[...(.((((...(((.......((((((((((((..(((.(((....)))...)))..))))))))))))....((((....((...(.(((((......))))))...))....))))...........................................................................................................................(((((((((..(((((((((..((((((((...(((......)))......))))))))..))....(..((....)))))))))).))))).))))...)))...))))....((((((...((...((((.........))))...))))))))..........((((((.(((..(((((((((.........)))))))))..)))...((..]]))...)))....))))))).(((......((((....))))....)))...]]]..(((((.(((((((..((..(((((((((((((((((....((((........))))........(((((((....(((((........((((((........))))))......)))))...((.((((..(((((((((...(((((((((....)))..((((......))))..)))))).....((((.(((.((((..(((((.((((((....))))))..)))))..)))))))..(((((((......))))))).....))))....)))).)))...).))))))).....)))))))...)).))))))))))...(((((((.....(((.....((..(((((....)).))).))....)))....)))))))......(...((((((((........))))))))...).....))))).....((((((((.......))))))))......))...)))))))))).))..(.((.((.(.((((((((..(...((((((((((((..(((((((((((((((((((((.....)))))))))))))))))))))..)))))))))))))..))))))))..).))..))..).((((((((((....))))))))))........
```
