## Supplemental Data 2 for "ScanFold3: a robust and rapid approach for identifying structured RNA targets in genomes and transcriptomes": bpRNA_CRW_55113.dbn

```
#Name: bpRNA_CRW_55113
#Length:  1352 
#PageNumber: 2
CACCAGGUUGAUUCUGCCUGACGUGGAUGCUAGUCUCUAAAGUUAAGCCAUGGAUGUCUAAGCAAAGCGUAAGUCGAGCGGCACAGGCUCAGUAACGGGCGAAUAUUUAAUCUCCUCGAGUGGAUAUCCUCUGUAACCGGAGGGCAAAACACAGGACGUGCAGUUGUAUAAGGAUUGUUCGUUUAACAUUAGUGGGGGAGAGUAAGACGCCAGUCCAUCAGUUAGUAAGUAGGGUAAGGGCCUACUUAGACGAAUACGGAUACGGGGAAUUAUCGUUUGAUUCCGGAGAGGGAGCCUGAGAGACGGCUACCGGGUCCAAGGACAACAGCAGGCGCGAAAAUUACCGCAGCCUGCAUUCAGGUCGGUAGUAAGGAGACGUGUAAACGAUGUGCAGGUAAAGAAUGCACUGUAUACAGGAGGACAAGACUGGUGCCAGCACCCGCUGUAAUACCAGCUCCUGGAGUGUCUAUGAUGAUUGCUGCAGUUAAAGCGUUCGUAGUCGAACCGGGUUGAAUUGCGUGACAGUCAGACUCUCAAGGUGUGAUGAGCGCUGUGAUUCUGGGGAAUAAGGAGUGUUUAGGGGCCAGGGUAUUAAACGGCAAGCGGUGAAAUGUGUUGACCCGUUUAUGGAGCGACAGAGGCGAAAGGCUGGCCAGGGGCAAAUCCGAUGAUAAAGGACGUAGGCUAGAGGAUCGAAGACGAUUAGAGACCGUUGUAGUUCUAGCAGUAAACAAUGCCGAUGUUGUGGUGCCGUAACGGACGCAAAAGAGAAAUCUAGUAGGGCCCUGGGGAGAGUACACGCGCAACAGGAAAUUUAAAGGAAAUUGACGGAAGAACACCACAAGGAGUGGAGUGUGCGGCUUAAUUUGACUCAACGCGGGACACCUUACCGGGCCCACGGCCACACGAGUGUGACACACGAUAGCCGAGGAGUGGUGCAUGGCCCGUUAACGACAAGUGAGUGAUCUUUGGGUUAAGUCCGUAAAUUAGUGAGACCCCAGCAAAGGACAGGUGCGCAAAGCACAGGAAGGAUGGGUCAAGGACAGGUCAGUGAUGCCCUUAGAUGGUCCGGGCUGCACGCGCACUACAGUGGUCGCCGAAAUUUAGAUAUAGAGCUAAAGGCGAUCGAGAGGGAAUGAGCUUUGGAAGAGGCUCAGGAACGUGGAAUUGCUAGUAAUCGCGGACUCAUUAAGACGCGAUGAAUACGUCCCUGUUCUUUGUACACACCGCCCGUCGUUAUCGAAUACGGUGCUCGGCGCGAGCAAGGUGAAAUCACUGAGCGAGCGCAAGGUACCGGAUCUGAUACAAGUCGUAACAAGGUAGCUGUAGGAGAACCAUUAGCAGGAUCAUAA
...(((((...[[[.))))).((((((((((.(((((((((.....(((.(((..((...(((...((....))...))))).....(((.....((((((((..((...(((((((.((((....(((((((....))))))).....))))....((((....))))......((((.....))))......)))))))..))))))))))(((..(.(((..((((((((.......))))))))))).....))))..((((((((....))))...))))))).((((((..........)))))).((((....))))...)))))).).....(.(((...(((((....))))).)))).)).))))))...........(((((.........)))))......(((((([[[....((((.....((.]]])).......)))))))))).))))))))))..........((([[.....((((...(((..........(((((((........((((((.....)))))).........)))))))..........(((((((((..(((((((((..((((((((...(((......)))......))))))).)..))....(...(....))))))))).)))))).)))...)))...))))....((((((...((...((((.........))))...))))))))..........((((((.(((((...(((...))).)))))..((..]]))..))).))).))).(((......((((....))))....)))...]]]..(((((.(((((((..((..(((((((((((((((((....((((........))))........(((((((..((((.......((((...))))....))))...((.((((..(((((((((...(((((((((....))).((((......))))..)))))).....((((.(...)..(((((((.....))))))).....))))....)))).)))...).))))))).....)))))))...)).))))))))))...(((((((....(((((........))))))))))))....(...((((((((......))))))))...).....))))).....((((((((........))))))))......))...)))))))))).))....((.((.(.((((((((..(((((((((((((((((((((((....)))))))))))))))))))))))..))))))))..).))..))....((((((((((....))))))))))........
```
