## Supplemental Data 2 for "ScanFold3: a robust and rapid approach for identifying structured RNA targets in genomes and transcriptomes": bpRNA_CRW_55146.dbn

```
#Name: bpRNA_CRW_55146
#Length:  1251 
#PageNumber: 2
CACCAGGUUGAUUCUGCCUGACGUAGACGCUAUUCCCUAAUAUUAACCCAUGCAUGUUUUUGACAUUUAUUUGAAAAAUGGACUGCUCAGUAAUACUCACUUUAUUUGAUGUACAUUUGAUGAUAACUACGUUAAAGUGUAGAUAAAAUGUGUACAGUAAGAGUGAGACCUAUCAGCUAGUUGUUAAGGUAAUGGCUUAACAAGGCAGUGACGGGUAACGGUAUUACUUUGUAAUAUUCCGGAGAAGGAGCCUGAGAGACGGCUACUAAGUCUAAGGAUUGCAGCAGGGGCGAAACUUGACCUAUGGAUUUUAUCUGAGGCAGUUAUGGGAAGUAAUAUUAUAUUGUUUCAUAUUGUAAAAGUAUAUGAGGUGAUUAAUUGGAGGGCAAAUCAAGUGCCAGCAGCCGCGGUAAUACUUGUUCCAAGAGUGUGUAUGAUGAUUGAUGCAGUUAAAAAGUCCGUAGUUUAUAUUUAAGAAGCAAUAUGAGGUGUACUGUAUAGUUGGGAGAGAGAUGAAAUGUAACGACCCUGACUGGACGAACAGAAGCGAAAGCUGUACACUUGUAUGUAUUUUUUGAACAAGGACGUAAGCUGGAGGAGCGAAGAUGAUUAGAUACCAUUGUAGUUCCAGCAGUAAACUAUGCCGACGAUGUGAUAUGAUAUUUAUUGUAUUACAUGAUAGAAAUUUGAGUUUUUUGGCUCUGGGGAUAGUAUGAUCGCAAGAUUGAAAAUUAAAGAAAUUGACGGAAGAAUACCACAAGGAGUGGAUUGUGCGGCUUAAUUUGACUCAACGCGAGGUAACUUACCAAUAUUUUAUUAUUCAGAGAGAAUUUUUAAUUUGAGGAUGAUAAUAGUGGUGCAUGGCCGUUUUCAAUGGAUGCUGUGAAGUUUUGAUUAAUUUCAACAAGACGUGAGACCCUUUUUUUAUAUAGACAGACACAAUCAGUGUAGGAAGGAAAGGAUUAAAACAGGUCCGUUAUGCCCUCAGACAUUUUGGGCUGCACGCGCAAUACAAUAGAUAUAUAAUCUUUAUGGGAUAAUAUUUUGUAAGAGAUAUUUGAACUUGGAAUUGCUAGUAAAUUUUAUUAAAUAAGUAGAAUUGAAUGUGUCCCUGUUCUUUGUACACACCGCCCGUCGCUAUCUAAGAUGAUAUGUGUUGUGAAAUUAGUGAAAACUACUUGAACAAUAUGUAUUAGAUCUGAUAUAAGUCGUAACAUGGUUGCUGUUGGAGAACCAUUAGCAGGAUCAUAA
...(((((...[[[.))))).((((((((((.(((((((((.....(((.(((..((.(((...(.....)...)))))......(((......((((((((..((...(((((((....(....(((((((....))))))).....))))))))..))))))))))(((..(.(((..((((((((.......))))))))))).....))))...(((..((((...))))....)))))).((((((..........)))))).((((....))))...)))))).).....(.(((...(((((...))))).)))).)).))))))..((((...))))..(((((((.........)))))))........(((((([[[....((((.....((.]]])).......)))))))))).))))))))))..........((([[.....((((...(((.........((((((.(((..(((((((((..((((((((...(((......)))......))))))))..))....(..((....)))))))))).)))))).)))...)))...))))....((((((...((...((((.........))))...))))))))..........((((((.((((((((((((....))))))))))))..((..]]))...)))....))).))).(((......((((....))))....)))...]]]..(((((.(((((((..((..(((((((((((((((((....((((........))))........(((((((...((((((......(((((...)))))...))))))...((.((((..(((((((((...(((((((((....))).((((......))))..)))))).....((((.(((...)))..(((((((.....))))))).....))))....)))).)))...).))))))).....)))))))...)).))))))))))...((((.....))))....(...((((((((......))))))))...).....))))).....((((((((.......))))))))......))...)))))))))).))....((.((.(.((((((((..((((((((((((((((((((((....))))))))))))))))))))))..))))))))..).))..))....((((((((((....))))))))))........
```
