## Supplemental Data 2 for "ScanFold3: a robust and rapid approach for identifying structured RNA targets in genomes and transcriptomes": bpRNA_CRW_55155.dbn

```
#Name: bpRNA_CRW_55155
#Length:  1778 
#PageNumber: 2
AACCUGGUUGAUCCUGCCAGUAGUCAUAUGCUUGUCUCAAAGACUAAGCCAUGCAUGUCUAAGUAUAAAUGUUAUACAGUGAAACUGCGAAUGGCUCAUUAAAACAGUUAUAGUUUAUUUGAUAAUCGAAUUUACAUGGAUAACCGUGGUAAUUCUAGAGCUAAUACAUGCUGGUUAGCCUGACUUUUGUGGAAGGGCUGUAUUUAUUAGAUAACAAACCAAUAUUCCCCGUGUCUAUUGUGACGACUCAUAAUAACUGAUCGAAUCGCAUGGACUUUGUCCGCGAUACAUCAUUCAAGUUUCUGCCCCAUCAGCUUUCGAUGGUAGUGUAUUGGACUACCAUGGCUUUAACGGGUAACGGAGGAUUAGGGUUCGAUUCCGGAGAGGGAGCCUGAGAAACGGCUACCACAUCUAAGGAAGGCAGCAGGCGCGUAAAUUACCCAAUCCUGACUCAGGGAGGUAGUGACAAGAAAUAACGGACCGAAGCCUAUGUUUCGGGAUUGCAAUGAGUAGAAUUUAAACCCCUUUACGAGGAUCAAUUGGAGGGCAAGUCUGGUGCCAGCAGCCGCGGUAAUUCCAGCUCCAAUAGCGUAUAUUAAAGUUGUUGCAGUUAAAAAGCUCGUAGUUGGAUUUCUGGGAGGGUGCCAAUGUCCGCUCGUUUGCGUGUGCAGCGGCGCCCUUCCAUCCUUCUGUUAACGUUUCUUGGUAUUCAUUUACUGGUUUCGGGCUCAGAUACUUUACCUUGAGAAAAUUAGAGUGUUCCAGGCAGGCUUGCGCCGGAAUACAUUAGCAUGGAAUAAUAGAAUAGGACUUUAGUCUCCUUUGUUGGUUCGAGGGACUGAAGUAAUGAUUAAUAGGGAUAGUCGGGGGCAUUAGUAUUUAAUUGUCAGAGGUGAAAUUCUCGGAUUUGUUAAAGACUAACUUAUGCGAAAGCAUUUGCCAAGGAUGUUUUCAUUAAUCAAGAACGAAAGUUAGGGGAUCAAAGACGAUCAGAUACCGUCCUAGUCUUAACCAUAAACUAUGCCGACUAGGGAUCGGAGGCGCGCUUUAUCCGCCUUCGGCACCUUAUGAGAAAUCAAAGUCUUUGGGUUCUGGGGGGAGUAUGGUCGCAAGGCUGAAACUUAAAGGAAUUGACGGAAGGGCACCACCAGGAGUGGAGCUUGCGGCUCAAUUUGACUCAACACGGGAAAACUUACCAGGUCCAGACAUAGUGAGGAUUGACAGAUUGAUAGCUCUUUCUUGAUUCUAUGGGUGGUGGUGCAUGGCCGUUCUUAGUUGGUGGAGUGAUUUGUCUGGUUAAUUCCGUUAACGAACGAGACCUUAGCCUACUAACUAGUCGAACCAAUCUCCGAUUGGCUGCGACUUCUUAGAGGGACUUUGUGGGCCAAACACAAGGAAGUUUGAGGCAAUAACAGGUCUGUGAUGCCCUUAGAUGUCCUGGGCCGCACGCGUGCUACACUGACGCAUACAGCGAGUACGUCCCAGCUCCGCGAGGCAGCUGGUAAUCAGCAAUAUGCGUCGUGAUGGGGAUAGAUCUUUGGAAUUAUAGAUCUUGAACGAGGAAUUCCUAGUAAGCGCAAGUCAUUACCUUGCGCUGAUUAAGUCCCUGCCCUUUGUACACACCGCCCGUCGCUCCUACCGAUUUCGAGUGGUCCGGUGAACCUUUUGGACUGCGCGAGGCCCCGAGCCUUGUGCGGAAAAUCAAGUAAACCAUAUCACUUAGAGGAAGGAGAAGUCGUAACAAGGUUUCCGUAGGUGAACCUGCAGAAGGAUCAUUA
...(((((...[[[.))))).(((.(((((((.(((((((((.....(((.(((..((...(((....((........))...)))))......(((......((((..((..((....((((...........((((....(((((((.....))))))).....))))......(((((..((.....))..)))))....((((((..........(((((..(.....)..)))))..........)))))).........((((..((((...))))))))...))))...))))..))))(((..(.(((....((((((((.......))))))))))).....))))...((((((((....))))...))))))).((((((..........)))))).((((....))))...)))))).).....(.(((...(((((...))))).)))).)).))))))....(((.(((((((....)))))))..)))......(((.(((.......)))).)).........(((((([[[....((((.....((.]]])).......)))))))))).))))))))))..........((([[...(.((((...(((.......((((((((((((..(((.(((......)))...)))..))))))))))))....((((....((...(.(((((......))))))...))....))))...........................................................................................................................(((((((((..(((((((((..((((((((...(((......)))......))))))))..))....(..((....)))))))))).))))).))))...)))...))))....((((((...((...((((.........))))...))))))))..........((((((.(((..(((((((((.........)))))))))..)))...((..]]))...)))....))))))).(((......((((....))))....)))...]]]..(((((.(((((((..((..(((((((((((((((((....((((........))))........(((((((....(((((........((((((........))))))......)))))...((.((((..(((((((((...(((((((((....)))..((((......))))..)))))).....((((.(((.((((..(((((..((((((...))))))...)))))..)))))))..(((((((.......))))))).....))))....)))).)))...).))))))).....)))))))...)).))))))))))...(((((((.....(((.....((..(((((....)).))).))....)))....)))))))......(...((((((((........))))))))...).....))))).....((((((((.......))))))))......))...)))))))))).))..(.((.((.(.((((((((..(...((((((((((((..(((((((((((((((((((((.....)))))))))))))))))))))..)))))))))))))..))))))))..).))..))..).((((((((((....))))))))))........
```
