## Supplemental Data 2 for "ScanFold3: a robust and rapid approach for identifying structured RNA targets in genomes and transcriptomes": bpRNA_CRW_55156.dbn

```
#Name: bpRNA_CRW_55156
#Length:  1774 
#PageNumber: 2
AACCUGGUUGAUCCUGCCAGUAGUCAUAUGCUUGUCUCAAAGACUAAGCCAUGCAUGUCUAAGUAUAAAUGUUAUACAGUGAAACUGCGAAUGGCUCAUUAAAACAGUUAUAGUUUAUUUGAUAAUCAAACUUACAUGGAUAACCGUGGUAAUUCUAGAGCUAAUACAUGCUGUUUAGCCUGACUUUUAGGAAGGGCUGUAUUUAUUAGAUAACAAACCAAUAUUCCUUGUGUCUAUUGUGAUGACUCAUAAUAACUGAUCGAAUCGCAUGGACUUUGUCCGCGAUACAUCAUUCAAGUUUCUGCCCCAUCAGCUUUCGAUGGUAGUGUAUUGGACUACCAUGGCUCUUACGGGUAACGGAGGAUUAGGGUUCGAUUCCGGAGAGGGAGCCUGAGAAACGGCUACCACAUCUAAGGAAGGCAGCAGGCGCGUAAAUUACCCAAUCCUGAUUCAGGGAGGUAGUGACAAGAAAUAACGGACCGAAGCACAUGUUUCGGGAUUGCAAUGAGUAGAAUUUAAACCCCUUUACGAGGAUCAAUUGGAGGGCAAGUCUGGUGCCAGCAGCCGCGGUAAUUCCAGCUCCAAUAGCAUAUAUUAAAGUUGUUGCAGUUAAAAAGCUCGUAGUUGGAUUUCUGGGAGGGUGCUGAUGUCCGCAUGUUUGCGUGUGCAGAGCGCCCUCCCAUCCUUCUGUUAACGUUUCUUGGUAUUCAUUUACUGGUUUCGGGCUCAGAUAUUUUACCUUGAGAAAAUUAGAGUGUUCCAGGCAGGCUUGCGCCGGAAUACAUUAGCAUGGAAUAAUAGAAUAGGACUUUAGUCUCCUUUGUUGGUUUGAGGGAUUGAAGUAAUGAUUAAUAGGGAUAGUCGGGGGCAUUAGUACUUAAUUGUCAGAGGUGAAAUUCUCGGAUUUGUUAAAGACUAACUUAUGCGAAAGCAUUUGCCAAGGAUGUUUUCAUUAAUCAAGAACGAAAGUUAGGGGAUCAAAGACGAUCAGAUACCGUCCUAGUCUUAACCAUAAACUAUGCCGACUAGGGAUCGGAGGCGCGCAUUAUCCGCCUUCGGCACCUUAUGAGAAAUCAAAGUCUUUGGGUUCUGGGGGGAGUAUGGUCGCAAGGCUGAAACUUAAAGGAAUUGACGGAAGGGCACCACCAGGAGUGGAGCUUGCGGCUCAAUUUGACUCAACACGGGAAAACUUACCAGGUCCAGACAUAGUGAGGAUUGACAGAUUGAUAGCUCUUUCUUGAUUCUAUGGGUGGUGGUGCAUGGCCGUUCUUAGUUGGUGGAGUGAUUUGUCUGGUUAAUUCCGUUAACGAACGAGACCUUAGCCUACUAACUAGUCGAACCAAUUCCGAUUGGCUCCGACUUCUUAGAGGGACUUUGUGACUAAACACAAGGAAGUUUGAGGCAAUAACAGGUCUGUGAUGCCCUUAGAUGUCCUGGGCCGCACGCGUGCUACACUGACACAUACAACGAGUACAUCCCAGCUCCGAGAGGCAGCUGGUAAUCAGCAAUAUGUGUCGUGAUGGGGAUAGAUCUUUGGAAUUAUAGAUCUUGAACGAGGAAUUCCUAGUAAGCGCAAGUCAUUACCAUGCGCUGAUUAAGUCCCUGCCCUUUGUACACACCGCCCGUCGCUCUUACCGAUUUUGAGUGAUCCGGUGAACCUUUUGGACUGCGCGGAGUCUCGUGCUCUGUGUGGAAAAUCAAGUAAACCAUAUCACUUAGAGGAAGGAGAAGUCGUAACAAGGUUUCCGUAGGUGAACCUGCAGAAGGAUCAUGA
...(((((...[[[.))))).(((.(((((((.(((((((((.....(((.(((..((...(((....((........))...)))))......(((......((((..((..((....((((...........((((....(((((((.....))))))).....))))......(((((..((....))..)))))....((((((..........(((((..(.....)..)))))..........)))))).........((((..((((...))))))))...))))...))))..))))(((..(.(((....((((((((.......))))))))))).....))))...((((((((....))))...))))))).((((((..........)))))).((((....))))...)))))).).....(.(((...(((((...))))).)))).)).))))))....(((.(((((((....)))))))..)))......(((.(((.......)))).)).........(((((([[[....((((.....((.]]])).......)))))))))).))))))))))..........((([[...(.((((...(((.......((((((((((((..(((.(((......)))...))).))))))))))))....((((....((...(.(((((......))))))...))....))))...........................................................................................................................(((((((((..(((((((((..((((((((...(((......)))......))))))))..))....(..((....)))))))))).))))).))))...)))...))))....((((((...((...((((.........))))...))))))))..........((((((.(((..(((((((((.........)))))))))..)))...((..]]))...)))....))))))).(((......((((....))))....)))...]]]..(((((.(((((((..((..(((((((((((((((((....((((........))))........(((((((....(((((........((((((........))))))......)))))...((.((((..(((((((((...(((((((((....)))..((((......))))..)))))).....((((.(((.((((..(((((.((((((....))))))..)))))..)))))))..(((((((......))))))).....))))....)))).)))...).))))))).....)))))))...)).))))))))))...(((((((.....(((.....((..(((((....)).))).))....)))....)))))))......(...((((((((........))))))))...).....))))).....((((((((.......))))))))......))...)))))))))).))..(.((.((.(.((((((((..(...((((((((((((..(((((((((((((((((((((.....)))))))))))))))))))))..)))))))))))))..))))))))..).))..))..).((((((((((....))))))))))........
```
