## Supplemental Data 2 for "ScanFold3: a robust and rapid approach for identifying structured RNA targets in genomes and transcriptomes": bpRNA_CRW_55165.dbn

```
#Name: bpRNA_CRW_55165
#Length:  1796 
#PageNumber: 2
UACCUGGUUGAUUCUGCCAGUAGUCAUAUGCUUGUCUCAAAGAUUAAGCCAUGCAUGUCUAAGUAUAAGCAAUUAUACAGCGAAACUGCGAAUGGCUCAUUAAAUCAGUUAUCGUUUAUUUGAUAUUACCUUACUACAUGGAUAACCGUGGUAAUUCUAGAGCUAAUACAUGCAAAAAAUCCCGACUUCGGAAGGGAUGUGUUUAUUAGAUUAAAAACCAAUGCCCUCCGGGGCUCACUGGUGAUUCAUAAUAACCUCUCGAAUCGCACGGCCUUGCGCCGGCGAUGGUUCAUUCAAAUUUCUGCCCUAUCAACUUUCGACGGCUGGGUCUUGGCCAGCCAUGGUGACAACGGGUAACGGGGAGUUAGGGCUCGACUCCGGAGAAGGAGCCUGAGAAACGGCUACUACAUCCAAGGAAGGCAGCAGGCGCGCAAAUUACCCAAUCCCGACACGGGGAGGUAGUGACAAUAAAUACUGAUACAGGGCUCUUUUGGGUCUUGUAAUUGGAAUGAGUACAAUUUAAAUCCCUUAACGAGGAACAAUUGGAGGGCAAGUCUGGUGCCAGCAGCCGCGGUAAUUCCAGCUCCAAUAGCGUAUAUUAAAGUUGUUGAGGUUAAAAAGCUCGUAGUUGAACCUUGGGCCCGGCCCUCCGGUCCCCCUCACCGGGUGCACUGGCUCGGCCGGGCCUUUCCUUCUGGAGAACCGCAUGCCCUUCACUGGGCGUGCCGGGGAACCAGGACUUUUACUCUGAACAAAUUAGAUCGCUUAAAGAAGGCCUAUGCUCGAAUAGUCUAGCAUGGAAUAAUGGAAUAGGACGUGUGGUUCUAUUUUGUUGGUUUCUAGGACCGCCGUAAUGAUUAAUAGGGACAGUCGGGGGCAUCAGUAUUCAAUUGUCAGAGGUGAAAUUCUUGGAUUAAUUGAAGACUAACUACUGCGAAAGCAUUUGCCAAGGAUGUUUUCAUUAAUCAGGAACGAAAGUUAGGGGAUCGAAGACGAUCAGAUACCGUCGUAGUCUUAACCAUAAACUAUGCCGAUUAGGGAUCGGACGGUGUUAUUUUUUGACCCGUUCGGCACCUUGCGAUAAAUCAAAAUGUUUGGGCUCCUGGGGGAGUAUGGUCGCAAGGCUGAAACUUAAAGAAAUUGACGGAAGGGCACCACCAGGAGUGGAGCCUGCGGCUUAAUUUGACUCAACACGGGGAAACUCACCAGGUCCAGACACGAUGAGGAUUGACAGAUUGAGAGCUCUUUCUUGAUUUCGUGGUUGGUGGUGCAUGGCCGUUCUUAGUUGGUGGAGUGAUUUGUCUGCUUAAUUGCGAUAACGAACGAGACCUUAACCUGCUAAAUAGCCCGCAUCGCUUUGGCGGUGCGCCGGCUUCUUAGAGGGACUAUCGGCUCAAGCCGAUGGAAGUUUGAGGCAAUAACAGGUCUGUGAUGCCCUUAGAUGUUCUGGGCCGCACGCGCGCUACACUGACAGAGCCAGCGAGUACUCCCUUGGCCGGAAGGCCCGGGUAAUCUUGUUAAACUCUGUCGUGCUGGGGAUAGAGCAUUGCAAUUAUUGCUCUUCAACGAGGAAUUCCUAGUAAGCGCAAGUCAUCAGCUUGCGCUGAUUACGUCCCUGCCCUUUGUACACACCGCCCGUCGCUACUACCGAUUGAAUGGCUCAGUGAGGCUUCCGGACUGGCCCAGGGAGGUCGGCAACGCCAACCCAGGGCCGGAAAGCUAUCCAAACUCGGUCAUUUAGAGGAAGUAAAAGUCGUAACAAGGUCUCCGUUGGUGAACCAGCGGAGGGAUCAUUA
...(((((...[[[.))))).(((.(((((((.(((((((((.....(((.(((..((...(((....((.........))...)))))......(((......((((..((..((....(((.............((((....(((((((.....))))))).....))))......(((((..(....)..)))))....((((((........((((..((((....))))....))))......)))))).........((((.((((.....))))))))....)))...))))..))))(((..(.(((....((((((((.......))))))))))).....))))...((((((((....))))...))))))).((((((..........)))))).((((....))))...)))))).).....(.(((...(((((...))))).)))).)).))))))....(((((((((((((....)))))))))).)))......(((.(((.......)))).)).........(((((([[[....((((.....((.]]])).......)))))))))).))))))))))..........((([[...(.((((...(((.......((((((((((..(((((.(((......)))...)))))...))))))))))....((((((....((((((((((......))))))).)))....))))))............................................................................................................................(((((((((..(((((((((..((((((((...(((......)))......))))))))..))....(..((....)))))))))).))))).))))...)))...))))....((((((...((...((((.........))))...))))))))..........((((((.(((..((((((((.((.........))))))))))..)))...((..]]))...)))....))))))).(((......((((....))))....)))...]]]..(((((.(((((((..((..(((((((((((((((((....((((........))))........(((((((....(((((........((((((........))))))......)))))...((.((((..(((((((((...(((((((((....)))..((((......))))..)))))).....((((.(((.((((..((((.(((((((....)))))))...))))..)))))))..((((((((....)))))))).....))))....)))).)))...).))))))).....)))))))...)).))))))))))...(((((((.....(((.....((..((((....))))..))....)))......)))))))......(...((((((((........))))))))...).....))))).....((((((((.......))))))))......))...)))))))))).))..(.((.((.(.((((((((..(.((((((((((((..(((((((((((((((((((((((((((....)))))))))))))))))))))))))))..)))))))))))))..))))))))..).))..))..).((((((((((....))))))))))........
```
