## Supplemental Data 2 for "ScanFold3: a robust and rapid approach for identifying structured RNA targets in genomes and transcriptomes": bpRNA_CRW_55217.dbn

```
#Name: bpRNA_CRW_55217
#Length:  1806 
#PageNumber: 2
NAACCUGGUUGAUCCUGCCAGUAGUCAUACGCUCGUCUCAAAGAUUAAGCCAUGCAUGUCUAAGUAUAACUCUUUUACUUUGAAAACUGCGAACGGCUCAUUAUAUCAGUUAUAGUUUAUUUGAUAGUCCCUUACUACUUGGAUACCCGUAGUAAUUCUAGAGCUAAUACAUGCAUCAAUACCCAACUGUUCGCGGAAGGGUAGUAUUUAUUAGGUAUAGACCAACCCUCUUCGGAGGUGCUUUGGUGAUUCAUAAUAACUUUUCGAAUCGCAUGGCUCCAUGCCGGCGAUGGAUCAUUCAAGUUUCUGCCCUAUCAGCUUUGGAUGGUAGUGUAUUGGACUACCAUGGCUUUAACGGGUAACGAAUUGUUAGGGCAAGAUUUCGGAGAGGGAGCCUGAGAGACGGCUACCACAUCCAAGGAAGGCAGCAGGCGCGUAAAUUACCCAAUCCUGACACAGGGAGGUAGUGACAAUAAAUAACAAUGCCGGGCCUUUACAGGUCUGGCAAUUGGAAUGAGAACAAUUUAAAUCCCUUAUCGAGUAUCAAUUGGAGGGCAAGUCUGGUGCCAGCAGCCGCGGUAAUUCCAGCUCCAAUAGCGUAUAUUAAAGUUGUUGCAGUUAAAAAGCUCGUAGUUGGAUUUCUGGCAGGAGUGACCGGUCACGCACUCUGUGSUGACUUGUGUUGUCUCUGGCCAUCCUUGGGGAGAUCCUGUUUGGCAUUAAGUUGUCGGGCAGGGGAUACCCAUCGUUUACUGUGAAAAAAUUAGAGUGUUUAAAGCAGGCUUAUGCCGUUGAAUAUAUUAGCAUGGAAUAAUAAGAUAGGACUUCGGAACUAUUUUGUUGGUUUGCGUUACGAAGUAAUGAUUAAUAGGGACAGUUGGGGGUAUUCGUAUUUCAUUGUCAGAGGUGAAAUUCUUGGAUUUCUGAAAGACGAACUACUGCGAAAGCAUUUACCAAGGAUGUUUUCAUUAAUCAAGAACGAAAGUUAGGGGAUCGAAGAUGAUUAGAUACCAUCGUAGUCUUAACCAUAAACUAUGCCGACUCGGGAUCGGUGGUCUGUUUUUUGACUCCAUCGGCACCGUAUGAGAAAUCAAAGUCUUUGGGUUCCGGGGGGAGUAUGGUCGCAAGGCUGAAACUUAAAGAAAUUGACGGAAGGGCACCACCAGGAGUGGAACUGCGGCUUAAUUUGACUCAACACGGGAAAACUUACCAGGUCCAGACAUAGUGAGGAUUGACAGAUUGAGAGUUCUUUCUUGAUUCUAUGGGUGGUGGUGCAUGGCCGUUCUUAGUUGGUGGAGUGAUUUGUCUGGUUAAUUCCGUUAACGAACGAGACCGCCGCCUGCUAAAUAGUUCUACUAAUGGUUUUUCAUUGGUAAGAGCUUCUUAGAGGGACGUUCAUUCUACAAGAUGAAGGAAGAUGGCGGCAAUAACAGGUCUGUGAUGCCCUUAGAUGUCCUGGGCCGCACGCGCGUUACACUGAUGCACUCAACGAGCAUAUAACCUUGGCCGAGAGGCCUGGGUAAUCUUGUUAACAUGCAUCGUGAUAGGGAUAGAUUAUUGCAAUUAUUAAUCUUGAACGAGGAAUUCCUAGUAAUCGCGGUUCAUCAAACCGCAAUGAUUACGUCCCUGCCCUUUGUACACACCGCCCGUCGCACCUACCGAUUGAAUGGUCCGGUGAGGACUCGGGAUUGKGGUUUGGCUCCUUCAUUGGGGCCUGACCGCGAGAACUUGUCCGAACCUUAUCAUUUAGAGGAAGGUGAAGUCGUAACAAGGUUUCCGUAGGUGAACCUGCAGAAGGAUCAANNN
....(((((...[[[.))))).(((.(((((((.(((((((((.....(((.(((..((...(((....((.........))...)))))......(((......((((..((..((....((((............((((....(((((((.....))))))).....))))......(((((..(((....)))..)))))....((((((.......((((..((((....)))).....))))......)))))).........((((.((((.....))))))))...))))...))))..))))(((..(.(((....((((((((.......))))))))))).....))))...((((((((....))))...))))))).((((((..........)))))).((((....))))...)))))).).....(.(((...(((((...))))).)))).)).))))))....(((((((((((((....)))))))))).)))......(((.(((.......)))).)).........(((((([[[....((((.....((.]]])).......)))))))))).))))))))))..........((([[...(.((((...(((.......((((((((((((((((.((.((((...))))))..))).)))).)))))))))....(((((.....((((((((((......)))))))))).....))))).............................................................................................................................(((((((((..(((((((((..((((((((...(((......)))......))))))))..))....(..((....)))))))))).))))).))))...)))...))))....((((((...((...((((.........))))...))))))))..........((((((.(((..((((((((..(((....)))))))))))..)))...((..]]))...)))....))))))).(((......((((....))))....)))...]]]..(((((.(((((((..((..((((((((((((((((....((((........))))........(((((((....(((((........((((((........))))))......)))))...((.((((..(((((((((...(((((((((....)))..((((......))))..)))))).....((((.(((.((((..((((.(((((((((....)))))))))..))))..)))))))..((((((((......)))))))).....))))....)))).)))...).))))))).....)))))))...)).)))).)))))...(((((((.....(((.......((..((((....))))..))....)))......)))))))......(...((((((((........))))))))...).....))))).....((((((((.......))))))))......))...)))))))))).))..(.((.((.(.((((((((..(.((((((((((((..(((((((((((((((((((((((((......)))))))))))))))))))))))))..)))))))))))))..))))))))..).))..))..).((((((((((....)))))))))).........
```
