## Supplemental Data 2 for "ScanFold3: a robust and rapid approach for identifying structured RNA targets in genomes and transcriptomes": bpRNA_CRW_55232.dbn

```
#Name: bpRNA_CRW_55232
#Length:  956 
#PageNumber: 2
CAAAGGUUUGGUCCUAGCCUUAUUAUUAGUUGUCAGUAAGAUUAUACAUGCAAGUAUCCGCCAACCAGUGAAAAUGCCCUCAUACUCGUCCACUACAAACGAUCCCAAAGGAGCCGAUAUCAAGCACACCCACGGUAGCUCAAGACAUCUUGCUCAGCCACACCCCCACGGGAUACAGCAGUAGUAAAAAUUAAGCAAUAAACGAAAGUUUGACUAAGUUAUACUGAUUAGGGUUGGUCAAUCUCGUGCCAGCCACCGCGGUCAUACGAUUGACCCAAAUUAAUGAUUAAACGGCGUAAAGUGUGGUUAAACACUUACCAAUGUAAAUAAAGUUAAACUAGCUCUCAGCUGUAAAAAGCUAAAGAUCUAUGGUAAAUAGACUAUUAAUGUAACUUUACUUAUAGUGAACCCACGAUAGCUAAGAUACAAACUGGGAUUAGAUACCCCACUAUGCUUAGCCGUAAACUUUGAUAAUUACUAACAAAAAUAUCCGCCAGAGAACUACAAGCCACUGCUUAAAACUCAAAGGACUUGGCGGUGCUUUAUACCCCCUAGAGGAGCCUGUUGCAUAAUCGAUAAACCCCGAUAAACCCUACCAUCACUUGCUAAAUCAGUCUAUAUACCGCCAUCUUCAGCAAACCCUUAUAAGGAACAAUAGUAAGCUUAAACGCCCCCGCAAAAACGUUAGGUCAAGGUGUAACCUAUGUGAUGGAAAACAAUGGGCUACAUUUUCUACAUAAGAACACACGAACUCUUAUAUGAAAUUAUCAGAUAAAGGAGGAUUUAGAAGUAAGCCAGGAAUAGAGAGCCUGACUGAACUUGGCUAUGAAGCACGCACACACCGCCCGUCACCCUCCUCAAGUGUUUAAGACUAACAACCCUAUUACACUAAUACAAACAUAAGAGGAGACAAGUCGUAACAAGGUAAGCAUACUGGAAAGUGUGCUUGGAGUAUU
...(((((...[[[.))))).((((((((((.(((((((((...(((.(((..((....))......(((.....(((((.....((((.........))))......))).)).(((..(.(((..(((...))).))).....))))..((...))))).((((....))))...)))))).).....(.(((...(((((....))))).)))).)).))))))...((((([[[...(((((.....((.]]])).......)))))))))).)))))))))).....((([[.....((((....(((..............((((((((..((((((((..(((......)))...))))))))..))......(.((....))))))))).....)))....))))....((((((...((...((((.........))))...))))))))..........(((((((....]]..))))))).))).(((......((((....))))....)))...]]]..(((((.(((((((..((..(((((((((((((((((...((((........))))........(((((((...........((.((((..((((((((((..(((((((((....))).......)))))).....(((....)))...))))).)))...))))))))....)))))))..)).))))))))))...(((((...)))))....(...((((((((......))))))))...).....))))).....((((((((.......))))))))......))...)))))))))).))....((.((.(.((((((((..((((................................))))..))))))))..).))..))....((((((((((....)))))))))).......
```
