## Supplemental Data 2 for "ScanFold3: a robust and rapid approach for identifying structured RNA targets in genomes and transcriptomes": bpRNA_CRW_55237.dbn

```
#Name: bpRNA_CRW_55237
#Length:  951 
#PageNumber: 2
AAUAGGUUUGGUCCUAGCCUUUCUAUUAGCCCCUGGCAAGAUUACACAUGCAAGCAUCCCCGCCCCGGUGAAAUCGCCCUUCAAAUCACCCGUGAUCAAAAGGAGCAGGUAUCAAGCACGCAGUAAUGCAGCUCAAAACACCCUGCCUAGCCACACCCCCACGGGAGACAGCAGUGAUAAACCUUUAGCAAUAAACGAAAGUUUAACUAAGCUAUGCCAACCCAGGGUUGGUCAACUUCGUGCCAGCCACCGCGGUCAUACGAUUAACCCCAGUUAAUAGAGCCCGGCGUAAAGAGUGUUUUAGAUUGCUCCCUAAUAAAGCUAAGCUCCAUCCAAGUCGUAAAAAACUCUGGCUGCUAUAAAAUAAACUACGAAAGUGGCUUUAACACCUCUGAAUACACAAUAGCUGAGACCCAAACUGGGAUUAGAUACCCCACUAUGCUCAGCCCUAAACUUCAACAGUCAAAUCAACAAGACUGCUCGCCAGAACACUACGAGCAACAGCUUAAAAAUCAAAGGACCUGGCGGUGCUUCACACCCCCCUAGAGGAGCCUGUCCUAUAAUCGAUAAACCCCGUUCAACCUCACCAUCUCUUGCUCAGCCUAUAUACCGCCAUCUUCAGCAAACCCUGACAAAGGCUAUAAAGUAAGCACAAACACCCACAUAAAGACGUUAGGUCAAGGUGUAGCCCAUGAGAUGGGAAGAGAUGGGCUACAUUUUCUAUGCCAGAAAACCACGAUAACCCUCAUGAAACUUGAGCGGUCGAAGGAGGAUUUAGCAGUAAAUUAAGAAUAGAGUGCUUAGUUGAACAAGGCCCUGAAGCGCGUACACACCGCCCGUCACCCUCCUCAAGCAUAUUUCAAGGAACCCCUAACUAAAUACUCCACGCAUCUAUGUAGAGGAGACAAGUCGUAACAUGGUAAGUGUACUGGAAAGUGCACUUGGACAAAC
...(((((...[[[.))))).((((((((((.(((((((((...(((.(((..((....))......(((.....(((((....((((....))))....))).)).(((..(.(((..(((....))).))).....))))..((...))))).((((....))))...)))))).).....(.(((...(((((....))))).)))).)).))))))....((((([[[...(((((.....((.]]])).......)))))))))).))))))))))....((([[.....((((...(((...........((((((((..((((((((..(((......)))...))))))))..)).....(.((....))))))))).....)))....))))....((((((...((...((((.........))))...))))))))..........(((((((......]]..))))))).))).(((......((((....))))....)))...]]]..(((((.(((((((...((..(((((((((((((((((...((((........))))........(((((((.......((.((((..((((((((((..(((((((((.....))).......)))))).....(((....)))...))))).)))...))))))))....)))))))..)).))))))))))...(((((...))))).....(..(((((((((.......)))).)))))..).....))))).....((((((((.......))))))))......))...)))))))))).))....((.((.(.((((((((...((.......................................))..))))))))..).))..))....((((((((((....)))))))))).......
```
