## Supplemental Data 2 for "ScanFold3: a robust and rapid approach for identifying structured RNA targets in genomes and transcriptomes": bpRNA_CRW_55249.dbn

```
#Name: bpRNA_CRW_55249
#Length:  957 
#PageNumber: 2
AUAAAGGUUUGGUCCUAGCCUUUCUAUUAGUUGACAGUAAAUUUAUACAUGCAAGUAUCUGCCUCCCAGUGAAAUAUGCCCUCUAAAUCCUUACCGGAUUAAAAGGAGCCGGUAUCAAGCUCACCUAGAGUAGCUCAUGACGCCUUGCUAAACCACGCCCCCACGGGAUACAGCAGUAAUAAAAAUUUAGCAAUGAACGAAAGUUUGACUAAGUUAUACUAUAACUAGGGUUGGUAAAUUUCGUGCCAGCCACCGCGGUCAUACGAUUAACCCAAAUUAAUAGUAAUACGGCGUAAAGCAUGAUUAGGGAAUAAUAUAAAUAAAGUUAAAUGUAAAUCAAAGCUGUAAAAAGCUCCUGAUUAACUUAAAAUAAAACACGAAAGUUACUUUACCACUCCUGAAUUCAUGAUAGCUAGGAUACAAACUGGGAUUAGAUACCCCACUAUGCCUAGCCAUAAACUUAAAUAUUUCUCAACAAAAUUAUUCGCCAGAGAACUACAAGCAACAGCUUAAAACUCAAAGGACUUGGCGGUGCUUUAUAUCCAUCUAGAGGAGCCUGUUAUGUAAUCGAUAAACCCCGAUAUACCUCACCAUCACUUGCCAAUACAGCCUAUAUACCGCCAUCUUCAGCAAACCCUUACAAGGAAUAAUAGUAAGCCAAAUUAUUACCAUAAAAACGUUAGGUCAAGGUGUAGCCAAUGUGAUGGCAAUAAAUGGGCUACAUUUUCUAUUUUAAGAACAUAUCCCUACGAAAACCCAAAUGAAACCAAGGCUAAAGGAGGAUUUAGUAGUAAAUUAAGAAUAGAGAGCUUAAUUGAAUAAGGCCAUGAAGCACGCACACACCGCCCGUCACCCUCCUCAACUACUAGUAUUACUAAAAAUAUUUCACUACAUAAACGUACUAGAGGAGACAAGUCGUAACAAGGUAAGCAUACUGGAAAGUGUGCUUGGAUAAUU
....(((((...[[[.))))).((((((((((.(((((((((...(((.(((..((....))......(((......(((((....((((.....))))....))).)).(((..(.(((..((.....)).))).....))))..((...))))).((((....))))...)))))).).....(.(((...(((((....))))).)))).)).)))))).....((((([[[...(((((.....((.]]])).......)))))))))).)))))))))).....((([[.....((((...(((...........((((((((...((((((((..(((......)))...))))))))..))......(.((....))))))))).....)))....))))....((((((...((...((((.........))))...))))))))..........(((((((....]]..))))))).))).(((......((((....))))....)))...]]]..(((((.(((((((...((..(((((((((((((((((...((((........))))........(((((((...........((.((((..((((((((((..(((((((((....))).......)))))).....(((....)))...))))).)))...))))))))....)))))))..)).))))))))))...(((((....)))))..........(...((((((((.....))))))))...).....))))).....((((((((.......))))))))......))...)))))))))).))....((.((.(.((((((((............................................))))))))..).))..))....((((((((((....)))))))))).......
```
