## Supplemental Data 2 for "ScanFold3: a robust and rapid approach for identifying structured RNA targets in genomes and transcriptomes": bpRNA_CRW_55262.dbn

```
#Name: bpRNA_CRW_55262
#Length:  959 
#PageNumber: 2
NNNNNNNNNNNNNNNNNNNNNNNNNNNNGUUUCUAGUAAAAUUAUACAUGCAAGUAUCCGCCUCCCAGUGAGAAUGCCCUCCACGUCCAAUAGACUAAAAGGAGCCGACAUCACGCACACUAACACAGUGGCUCACAACGUCUUGCUCAACCACACCCCCACGGGCAUACAGCAGUAACAAAAUUUACGCAAUAUACGAAAGUUUGACUAAGUUAUACUAGAUACACCAGGGUUGGUAAAUUUCGUGCCAGCCACCGCGGUCAUACGAUUAACCCAACCUAAUAAAUAUACGGCGUAAAGCGUGUUUAAUCUAUACUUAAACUAAAGUUAAAUCCCGACUAAGCUGUAAAAAGCUCCAGUCUGACUUAAAAUAAUCUACGAAAGUGACUUUAAUACUUUGAAGACACGACAGCUAAGGUCCAAACUGGGAUUAGAUACCCCACUAUGCUUAGCCAUAAACAUAAAUAAAUAUAAACAAAUUUAUUCGCCAGAGUACUACAAGCAACAGCUUAAAACUCAAAGGACUUGGCGGUGCUUCACACCCCUCUAGAGGAGCCUGUUCUAUAACCGAUAAACCCCGAUCAACCUUACCACCUCUUGCUAAUUCAGUCUAUAUACCGCCAUCUUCAGCAAACCCUAAUAAAGGUUUUAAAGUAAGCACAAGUAUAAACAUAAAAACGUUAGGUCAAGGUGUAACCUAUGGGGUGGAAAGCAAUGGGCUACAUUCUCUAUCUUAGAGUAUUACGAAUAUUCUUAUGAAAAUAAGAAUUAAAGGAGGAUUUAGUAGUAAAUCAAGAAUAGAGAGCUUGAUUGAAAUAAAGGCCAUGAAGCACGCACACACCGCCCGUCACCCUCCUCAAAUGCAACUCCCACAACAAUCUACAUAAAACAAAUUAUAGCGCAUGAGAUGAGAUAAGUCGUAACAAGGUAAGCAUACUGGAAAGUGUGCUUGGAGUAGA
...(((((...[[[.))))).((((((((((.(((((((((...(((.(((..((....))......(((.....(((((....(((.....)))....))).)).(((..(.(((..(((.....))).))).....))))..((...))))).((((....))))....)))))).).....(.(((...(((((....))))).)))).)).))))))........((((([[[...(((((.....((.]]])).......)))))))))).)))))))))).....((([[.....((((..((.............((((((((..((((((((..(((......)))...))))))))..))......(.((....))))))))).....))....))))....((((((...((...((((.........))))...))))))))..........(((((((....]]..))))))).))).(((......((((....))))....)))...]]]..(((((.(((((((...((..(((((((((((((((((...((((........))))........(((((((...........((.((((..((((((((((..(((((((((.....))).......)))))).....(((....)))...))))).)))...))))))))....)))))))..)).))))))))))...(((((...))))).....(..(((((((((......)))))))))..).....))))).....((((((((.......))))))))........))...)))))))))).))....((.((.(.((((((((..(((......................................)))..))))))))..).))..))....((((((((((....)))))))))).......
```
