## Supplemental Data 2 for "ScanFold3: a robust and rapid approach for identifying structured RNA targets in genomes and transcriptomes": bpRNA_CRW_55301.dbn

```
#Name: bpRNA_CRW_55301
#Length:  3094 
#PageNumber: 4
GUGAAAGUUUCCAAGGGCGCAUGGUGGAUGCCUUGGCAACAGGAGCCGAAGAAGGACGUGGGAAUCUGCGAUAAGCCUGGUGGAGUCGAUAACCGGACGUUGAGACCAGGAUUUCCGAAUGGGGAAACCCCGCACGACGUGUCGUGUGACCCCCGGUUGAACACAUAGGCCGGGUGGAGGGAACGUGGGGAACUGAAACAUCUCAGUACCCACAGGAAGAGAAAACAAAAGUGAUUCCGUUAGUAGUGGCGAGCGAACGCGGAUGGGGCUAAACCGUAUGUGUGUGAUACCCGGCAGGGGUUGCAUGUGCGGUGUUGUGGGCCCCUCCUUGUCAUGUCUGCCGGCAUGGCGCAGUGAGGUGCGGGCAUAUAGACGAACCAGUGUGGAUGCUGGACCGUAGAGGGUGAGAGUCCCGUAGUCGAAAUGUGUUCCGCCGCUGUUGGAGGGUUGCCCGAGUAGCACGGGGCCCGAGGAAUCCCGUGUGAAUCUGCCAGGACCACCUGGUAAGCCUGAAUACUACCUGUUGACCGAUAGCGGAUCAGUACCGUGAGGGAAUGGUGAAAAGUACCCCGGGAGGGGAGUGAAAUAGUACCUGAAACCAUGUGCCUACAAACCGUUGGAGCCUCCUUGUGGGGUGACAGCGUGCCUUUUGAAGAAUGAGCCUGCGAGUUAGUGAUACGUGGCGAGGUUAACCCGUGUGGGGAAGCCGUAGCGAAAGCGAGUCUGAAUAGGGCGAUUGAGUCGCGUGUCCUAGACCCGAAGCGGAGUGAUCUACCCAUGGCCAGGUUGAAGCGCGUGUAAGAACGCGUGGAGGACCGAACCCACUUCAGUUGAAAAUGGAGGGGAUGAGUUGUGGGUAGGGGUGAAAGGCCAAUCAAACUCCGUGAUAGCUGGUUCUCCCCGAAAUGCAUUUAGGUGCAGCGUCACGUGUUUCUUCCCGGAGGUAGAGCUACUGGAUGGACGAUGGGCCCUACAAGGGCUACUGACUUCAGCCAAACUCCGAAUGCCGGGAAGUGAGAGCGUGGCAGUGAGACUGUGGGGGAUAAGCUUCAUAGUCGAGAGGGAAACAGCCCAGACCACCGGUUAAGGCCCCUAAGCGUGUGCUAAGUGGGAAAGGAUGUGGAGUUGCUGAGACAACCAGGAGGUUGGCUUAGAAGCAGCCACCCUUGAAAGAGUGCGUAAUAGCUCACUGGUCAAGUGAUUCCGCGCCGACAAUGUAGCGGGGCUCAAGUACACCGCCGAAACCGUGGCAUUCAGUUUUGCUGGAUGGGUAGGGGAGCGUCGUUCACGAGGUGAAGCCAGCGGGUAACUUCUGGUGGAUUGUGGACGAGUGAGAAUGCAGGCAUGAGUAGCGAAAGACGGGUGAGAAACCCGUCCGCCGGAUGACUAAGGGUUCCAGGGUCAAGCUAAUCUGCCCUGGGUAAGUCGGGACCUAAGGCGAGGCCGACAGGCGUAGUCGAUGGACAACGGGUUGAUAUUCCCGUACCAGUGAAGAACCGCCCAUGCUGAGCCGGUGAUACUAACCGCCCGAACCAUCCCGAACCUCGUCUUUGACGGGGUCGGUGAUGGGGAGCGCGGGACCUGAACCGGGGAGGCAAGCGCAUUAACAGGUGUGACGCAGGAAGGUAGCCGGGCCGGGCAAUGGAAAUGACCUGGUCUAAGGGUGUAGGGCUGCCGGUAGGUAAAUCCGCCGGCUGUAUGCCUGAGACCUGAUGGGCGCCCACAUGGUGGGUGAUCCGGUGAUCCUAUGCUGCCUAGAAAAGCAUCGGCGCGAGGUUCAAACUGCCCGUACCCUAAACCGACACAGGUGGUCAGGUCAGAGAAUACUAAGGCGAUCGAGAGAAUCAUGGUUAAGGAACUCGGCAAAAUGCCCCCGUAACUUCGGGAGAAGGGGGGCCCCAACCUUGAGCACCACGUGCUGGUGUGAGGGGAUCGGGGCCGCAGAGACCAGGGGGAAGCGACUGUUUAUCAAAAACACAGGUCCAUGCGAAGUCGUAAGACGAUGUAUAUGGACUGACUCCUGCCCGGUGCUGGAAGGUUAAGGGGACCCGUUAGCUUCGGCGAAGCGGAGAACUUAAGCCCCAGUAAACGGCGGUGGUAACUAUAACCAUCCUAAGGUAGCGAAAUUCCUUGUCGGGUAAGUUCCGACCUGCACGAAUGGAGUAACGACUUCCCCGCUGUCUCAACCAUGAACUCGGCGAAAUUGCAUUACGAGUAAAGAUGCUCGUUACGCGCAGAAGGACGGAAAGACCCCGUGACCUUUACUAUAGUUUGGUAUUGGUGUUCGGUGUGGCUUGUGUAGGAUAGGUGGGAGACUGUGAAGCGGGCACGCCAGUGUUCGUGGAGUCGUCGUUGAAAUACCACUCUGGUCACUCUGGAUAUCUAACUUCGGCCCGUGAUCCGGGUCAGGGACAGUGCCUGAUGGGUAGUUUAACUGGGGCGGUUGCCUCCUAAAAUGUAACGGAGGCGCCCAAAGGUUCCCUCAGCCUGGUUGGUAAUCAGGUGUCGAGUGCAAGUGCACAAGGGAGCUUGACUGUGAGAGUGGCAGCUCGAGCAGGGACGAAAGUCGGGACUAGUGAUCCGGCGGCUCGUUGUGGAACGGCCGUCGCUCAACGGAUAAAAGGUACCUCGGGGAUAACAGGCUGAUCUUGCCCAAGAGUCCAUAUCGACGGCAUGUUUGGCACCUCGAUGUCGGCUCGUCGCAUCCUGGGGCUGGAGUAGGUCCCAAGGGUUGGGCUGUUCGCCCAUUAAAGCGGUACGCGAGCUGGGUUCAGAACGUCGUGAGACAGUUCGGUCCCUAUCCUCUGCGCGCGUUGGAAAUUUGAGAAGGUCUGUCCCUAGUACGAGAGGACCGGGACGGACGAACCUCUGGUAUGUCAGUUGUACCGCCAGGUGCAUGGCUGAUUAGCUACGUUCGGGAUGGAUAACCGCUGAAAGCAUCUAAGCGGGAAGCCGGCUUCGAGAUGAGAUUUCCUUGCCCCUUUGAGGGUGUGAGGCCCCCAGCUAGAACACUGGGUUGAUAGGCUGGAUGUGGAAGCGAGGACUGAAGACUCGUGAAGCUGACCAGUACUAAUAGGCCGAUGACUUACACACA
((((((((........................................................................................................................................................................................................................................................................................................................................................................................................................................................................................................[[[[.................................................................................................................(..........................................................................................................................................................................................................................................................................................................................................................................................................................................................................................................................................................................................................................................................................................................................................................((.....((...................................................................................................................................................................................................................................................................................................................................................................................................................................................................................................((((....((((((((.(((..............(((((...((....))....)))))(((((..((((((((((((.....))))))))))))...)))))(...).......(((((((((..(((....{....)))..(((((((((..((((....))))..)..))))))))..((((.(((..(((((((..(((...((.(((((((..((....))...))))))).))...))))))))..)))))((((((.......))))))(...).....(.........((((((.....))))))).........))))...)).)))))))....))).)))))))).))))))....)))....(((((........)))))..((((((((.(((.((......(((((((((((.((((...(((((((..((((((((((((((((((.[{...<..(((((..(((......((((((((....))))))))...))).......]}.>.)))))))))))))))))))))))...(((.((((((.....))))))))).....)))))))....))))..((((.....))))((((((...........))))))([((....((((((((.((((((.......))))))...))((][.[[[))....))))))....(((((((((...{..))))))))).(((....))).))]]].].....(((((((.((..]]]]..))))))))).....)}.....)))))..))))))........(((.((..((((...((.......))...)))).)..))))..........(((((((((((..((.((((((......))))))...)).(((((.....))))).....)))))..)..)))).)...}.(((((((....))).))))....))..)))))))))))[...((((((((..((((..(((((((...............)))))))((((((...(((....(((((((((((....))))))..)))))....))).))))))..(((....(((((...........)))))....))).))))..]...))))))))....((((...))))..(..(((((((((........)))))....(((((((((((..(..(((((((.....))))))))...))).))))).)))...)))).)..))))))))...
```
