## Supplemental Data 2 for "ScanFold3: a robust and rapid approach for identifying structured RNA targets in genomes and transcriptomes": bpRNA_CRW_55307.dbn

```
#Name: bpRNA_CRW_55307
#Length:  2867 
#PageNumber: 4
GGUUAAGUGAAUAAGCGUACAUGGUGGAUGCCUAGGCAAUAAGAGGCGAAGAAGGACGUGCUAACCUGCGAAAAGUCAUGAUGAGCUGGUAAGAAGCGCAAAAGUCAUGGAUGUCCGAAUGGGGGAACCCAGCAUCAGUUAUGAUGUUAUCAGAGCAAUCUGAGGCGAACCGGGAGAAGUGAAACAUCUCAGUACCCCGAGGAAAAGAAAUCAACCGAGAUUUCCUAAGUAGUGGCGAACGAACGGGAAGCAGCCCAAAAGUUGUAUAAGUCAUAGUUGAAUUAUCUGGAAAGGUAAACGAAAGAGAGUGAUAGUCUCGUAGACGAAGUGGCUUAUAUGAUGAUGAAAGAGUAGGACGGAACACGUGGAAUUCUGUCUGAAGAUAGGGGGACCAUCCUCUAAGGCUAAAUACUACUUAUUGACCGAUAGUGAACAAGUACCGUGAGGGAAAGGCGAAAAGAACCCCUGUUAGGGGAGUGAAAUAGAAACUGAAACCGUGUACGUACAAGCAGUGGGAGCACUACGGUGUGACUGCGUACCUUUUGUAUAAUCGGUCAGCGAGUUACUUUCAGUGGCGAGGUUAACCGCAUAGGGGAGCCGAAGGGAAAACCGAGUUUUAACUGAGCGCGAGUCGCUGGGAGUAGACCCGAAACCUGAUGAUCUAGUCAUGGGCAGGAUGAAGGCAAGGUAACACUUGCUGGAGGGCCGAACCCACUAACGUUGCAAAGUUAGGGGAUGACCUGUGACUAGGGGUGAAAGGCCAAUCAAAUCAGGUGAUAUCUGGUUCUCCCCGAAAGCUAUUUAGGUAGCGCCUCAAAUGAAAGUUAUGGGAGGUAGAGCACUGUUUCGAUAAGGGGUCCAUCCCGGAUUGCCGAGUCGAUGCAAACUCCGAAUACUCAUAAGGACUAUUUGGGAGACAGACAGCGGGUGCUAAGGUCCGUUGUCGAGAGGGAAAGAGCCCAGACCGCCAGCUAAGGUCCCGAAGUUAAGGUUAAGUGGGAAACGAUGUGGGAAGGCAUAGACAGCUAGGAUGUUGGCUUAGAAGCAGCCAUCAUUAAAAGAAAGCGUAAUAGCUCACUAGUCGAGUCGGCCUGCGCGGAAGAUGUAACGGGGCUAAAACCUUACACCGAAGCUGCGGAAUUAAGAAAUUAAUUGGUAGGGGAGCGUUCUGUAAGGCUGUGAAGGGCAACUGGAAGGUUGACUGGAGCUAUCAGAAGUGCGAAUGCUGACGUGAGUAACGAUAAUAUAUGUGAAAAACAUAUACGCCGAAAGACCAAGGGUUUCUGUCCAACGUUAAUCGGGGCAGAGUGAGUCGGUACCUAAUGUAAGGCUGAAAAGCGUAGACGAUGGAUAUUCGGUUAAUAUUCCGAAACUAGGCAUUGAUUGUGAGGAAGGACGGAGAAGGCUAGUGCUGCUUACUGUUGGAAUAGUAAGUGGAAGGCGGUAGUUCCGGUGUGUACGAAGAAAAGGCACGCUGAAGGACGAGAGCCGAGAGGAUUACACUACGGUGUAAGAAGAGCAUGAUGCCAGGCUUCCAGGAAAAGUUCCGUACACGUUAAUUAAUGCUGGCCGUACCCGAAACCGACACAGGUGGUCGGGUAGAGAAUACCAAGGCGCUUGAGAGAACUCGGGUGAAGGAACUAGGCAAAAUAGUACCGUAACUUAGGGAGAAGGUAUGCUGAGGAGAUUGAGCAUCCGCGCGAUGUAAGGUUGAAUCAGUGACAGCAAAGAGGUGGCUGGGACUGUUUAACAAAAACACAGCACACUGCGAACACGGAAGUGGAAGUAUAGUGUGUGACACCUGCCCGGUGCCGGAAGGUUAAAUGAUGAAGUCAUCGCAAGAGAAGCUUCUGAUUGAAGCCCCGGUAAACGGCGGCCGUAACUAUAACGGUCCUAAGGUAGCGAAAUUCCUUGUCGGGCAAGUUCCGACCUGCACGAAUGGUGUAACCAUGGCCACGCUGUCUCCACCCGAGACUCAGUGAAAUCGAAAUCGCUGUGAAGAUGCAGUGUACCCGCGGCUAGACGGAAAGACCCCGUGAACCUUUACUAUAGCUUGACACUGAACAUUGAGUCUGUCUGUGUAGGAUAGAUGGGAGACAGAGAAGCGAGUACGCCAGUAUUCGUGGAGUCGGCCGGUGAAAUACCAUUCUGGGAGACUUGGUGUUCUAACCAAAUAUUAACAGAUAAUGGGACAGUGUCUGGUGGGUAGUUUGACUGGGGCGGUCUCCUCCUAAAGGGUAACGGAGGAGCACGAAGGUUGGCUAAUCACGGUCGGACAUCGUGAGGUUAGUGUAAUGGUAGAAGCCAGCUUAACUGCGAGACAGACGAGUCGAGCAGGUGCGAAAGCAGGUCAUAGUGAUCCGGUGGUUCUGCAUGGAAGGGCCAUCGCUCAACGGAUAAAAGGUACUCUGGGGAUAACAGGCUGAUACCGCCCAAGAGUUCAUAUCGACGGCGGUGUUUGGCACCUCGAUGUCGGCUCAUCACAUCCUGGGGCUGAAGUUGGUCCCAAGGGUAUGGCUGUUCGCCAUUUAAAGUGGUACGCGAGCUGGGUUCAAAACGUCGUGAGACAGUUUGGUCCCUAUCUGCCGUGGGCGCUGGAUGAUUGAAGGGAGUUGCUCCUAGUACGAGAGGACCGGAGUGAACGAACCGCUGGUGUAUGGGUUGUCAUGCCAAUGGCACUGCCCGGUAGCUACGUUCGGAAUCGAUAACCGCUGAAAGCAUCUAAGCGGGAAGCGAGCCUUAAGAUAAGUCAUCCCGAACUAUAAGUUUGUAAGGGACGUUGGAGACUACGACGUUGAUAGGCUGGGAGUGGAAGUGCAGUGAUGCAUGUAGCGGACCAGUACUAAUGACCCGAGAGGCUUAACCAU
((((((((......((((((((((.....(((..(((((((((((((.....(((((((.[[.[[[[)))...].(((((((..(((]]].]].)))......)))))))...))))...(((....)))(((((((....))))))).(((((....))))).))...((((((.....((....))......))))).).........((....))..((((((.....((.....))....)))))..((((.....((((((((((((((.(((...(((((......)))))[[(...).(((.....]])))...)))...))))))))))))))............(((((((((.......)))))))))......(((((..[[[[)))))..))))..)..)).))))))).))...............((....))....)).........((((.....)))).............).....)))))))))).....(.((((((((((....))))))))))..((((........))))((((((....(((((((((((((..((((..((.....))..))))...((.....)).(((((.....)))))...)))))))))))))..((.(...((((((...((((((((((((.((((...(((((((....)))))))....))))...(((.(((((........))))))))..).))))))))))).(((.....)))......))))))......).))..((((((....(((((....))))).((((((((..(.(((((((((....(((...(((.((((...(((((((.....))))).))...)))).)))..)).)....)))))))...)))))))))).)...((((((((((......))))))))))....(((......)))...((((.(((...((([[....(.((((((...........(((.((((((((((.......(((((.(((..(((.........)))..)))(...)(...((......)).).)))))...)))))))))))))............]]......))))))))))...)))))))((((((....))))))....))))))(.(((((((.(((......((((((((....))))))))...))))))))))..).....))))))((.....((.....((((((.......))))))((((....((((..((...((((((...((.....)).))))))....[[((((.((...(((.(.(((....))).).)))...))...(((((........)))))]]((.((((((((((..((((((...((((..(((..(((((((((((..........))))))....((((...((((((((((((.(........)))))))))..))))...)))).....((((((((....))))))))..)))))...)))...))))........))))))..)).....))))))))))))))..)).....((......)).)))).((((.....))))..))))..((((....((((((((.(((..............(((((...((....))....)))))(((((((((((((((((((.....)))))))))))))))))))(...).......(((((((((..(((....{....)))..(((((((((..((((....))))..)..))))))))..((((.(((..(((((((..(((...((.(((((((..((....))...))))))).))...))))))))..)))))((((((.......))))))(...).....(.........((((((.....))))))).........))))...)).)))))))....))).)))))))).))))))....)))....(((((........)))))..((((((((.(((.((......((((.(((((((.((((...(((((((..((((((((((((((((((.[{...<..(((((..(((......((((((((....))))))))...)))........]}.>.)))))))))))))))))))))))...(((.(((((....)))))))).....)))))))....))))..((((.....))))((((((...........))))))([((....((((((((.((((((.......))))))...))((][.[[[))....))))))....(((((((((...{..))))))))).(((....))).))]]].].....(((((((.((..]]]]..))))))))).....)}.....)))))..))))))........(((.((((((((...((.......))...)))))))..))))..........(((((((((((..((.((((((......))))))...)).(((((.....))))).....)))))..)..)))).)...}.(((((((....))).))))....))..)))))))))))[...((((((((..((((..(((((((...............)))))))((((((...(((....(((((((((((....))))))..)))))....))).))))))..(((....(((((...........)))))....))).))))..]...))))))))..((((...))))..(..(((((((((.......)))))....(((((((((((..(..(((((....))))))...))).))))).)))...)))).)...))))))))..
```
