## Supplemental Data 2 for "ScanFold3: a robust and rapid approach for identifying structured RNA targets in genomes and transcriptomes": bpRNA_CRW_55311.dbn

```
#Name: bpRNA_CRW_55311
#Length:  2923 
#PageNumber: 4
GAUUAAGUUAUUAAGGGCGCACGGUGGAUGCCUUGGCACUAGAAGCCGAUGAAGGACGUUACUAACGACGAUAUGCUUUGGGGAGCUGUAAGUAAGCUUUGAUCCAGAGAUUUCCGAAUGGGGAAACCCAGCAUGAGUUAUGUCAUGUUAUCGAUAUGUGAAUACAUAGCAUAUCAGAAGGCACACCCGGAGAACUGAAACAUCUUAGUACCCGGAGGAAGAGAAAGAAAAUUCGAUUCCCUUAGUAGCGGCGAGCGAAACGGGAAGAGCCCAAACCAACAAGCUUGCUUGUUGGGGUUGUAGGACACUCUAUACGGAGUUACAAAGGACGACAUUAGACGAAUCAUCUGGAAAGAUGAAUCAAAGAAGGUAAUAAUCCUGUAGUCGAAAAUGUUGUCUCUCUUGAGUGGAUCCUGAGUACGACGGAGCACGUGAAAUUCCGUCGGAAUCUGGGAGGACCAUCUCCUAAGGCUAAAUACUCUCUAGUGACCGAUAGUGAACCAGUACCGUGAGGGAAAGGUGAAAAGCACCCCGGAAGGGGAGUGAAAUAGAACCUGAAACCGUGUGCUUACAAGUAGUCAGAGCCCGUUAAUGGGUGAUGGCGUGCCUUUUGUAGAAUGAACCGGCGAGUUACGAUUUGAUGCAAGGUUAAGCAGUAAAUGUGGAGCCGUAGCGAAAGCGAGUCUGAAUAGGGCGUUUAGUAUUUGGUCGUAGACCCGAAACCAGGUGAUCUACCCUUGGUCAGGUUGAAGUUCAGGUAACACUGAAUGGAGGACCGAACCGACUUACGUUGAAAAGUGAGCGGAUGAACUGAGGGUAGCGGAGAAAUUCCAAUCGAACCUGGAGAUAGCUGGUUCUCUCCGAAAUAGCUUUAGGGCUAGCCUCAAGUGAUGAUUAUUGGAGGUAGAGCACUGUUUGGACGAGGGGCCCCUCUCGGGUUACCGAAUUCAGACAAACUCCGAAUGCCAAUUAAUUUAACUUGGGAGUCAGAACAUGGGUGAUAAGGUCCGUGUUCGAAAGGGAAACAGCCCAGACCACCAGCUAAGGUCCCAAAAUAUAUGUUAAGUGGAAAAGGAUGUGGCGUUGCCCAGACAACUAGGAUGUUGGCUUAGAAGCAGCCAUCAUUUAAAGAGUGCGUAAUAGCUCACUAGUCGAGUGACACUGCGCCGAAAAUGUACCGGGGCUAAACAUAUUACCGAAGCUGUGGAUUGUCCUUUGGACAAUGGUAGGAGAGCGUUCUAAGGGCGUUGAAGCAUGAUCGUAAGGACAUGUGGAGCGCUUAGAAGUGAGAAUGCCGGUGUGAGUAGCGAAAGACGGGUGAGAAUCCCGUCCACCGAUUGACUAAGGUUUCCAGAGGAAGGCUCGUCCGCUCUGGGUUAGUCGGGUCCUAAGCUGAGGCCGACAGGCGUAGGCGAUGGAUAACAGGUUGAUAUUCCUGUACCACCUAUAAUCGUUUUAAUCGAUGGGGGGACGCAGUAGGAUAGGCGAAGCGUGCGAUUGGAUUGCACGUCUAAGCAGUAAGGCUGAGUAUUAGGCAAAUCCGGUACUCGUUAAGGCUGAGCUGUGAUGGGGAGAAGACAUUGUGUCUUCGAGUCGUUGAUUUCACACUGCCGAGAAAAGCCUCUAGAUAGAAAAUAGGUGCCCGUACCGCAAACCGACACAGGUAGUCAAGAUGAGAAUUCUAAGGUGAGCGAGCGAACUCUCGUUAAGGAACUCGGCAAAAUGACCCCGUAACUUCGGGAGAAGGGGUGCUCUUUAGGGUUAACGCCCAGAAGAGCCGCAGUGAAUAGGCCCAAGCGACUGUUUAUCAAAAACACAGGUCUCUGCUAAACCGUAAGGUGAUGUAUAGGGGCUGACGCCUGCCCGGUGCUGGAAGGUUAAGAGGAGUGGUUAGCUUCUGCGAAGCUACGAAUCGAAGCCCCAGUAAACGGCGGCCGUAACUAUAACGGUCCUAAGGUAGCGAAAUUCCUUGUCGGGUAAGUUCCGACCCGCACGAAAGGCGUAACGAUUUGGGCACUGUCUCAACGAGAGACUCGGUGAAAUCAUAGUACCUGUGAAGAUGCAGGUUACCCGCGACAGGACGGAAAGACCCCGUGGAGCUUUACUGUAGCCUGAUAUUGAAAUUCGGCACAGCUUGUACAGGAUAGGUAGGAGCCUUUGAAACGUGAGCGCUAGCUUACGUGGAGGCGCUGGUGGGAUACUACCCUAGCUGUGUUGGCUUUCUAACCCGCACCACUUAUCGUGGUGGGAGACAGUGUCAGGCGGGCAGUUUGACUGGGGCGGUCGCCUCCUAAAAGGUAACGGAGGCGCUCAAAGGUUCCCUCAGAAUGGUUGGAAAUCAUUCAUAGAGUGUAAAGGCAUAAGGGAGCUUGACUGCGAGACCUACAAGUCGAGCAGGGUCGAAAGACGGACUUAGUGAUCCGGUGGUUCCGCAUGGAAGGGCCAUCGCUCAACGGAUAAAAGCUACCCCGGGGAUAACAGGCUUAUCUCCCCCAAGAGUUCACAUCGACGGGGAGGUUUGGCACCUCGAUGUCGGCUCAUCGCAUCCUGGGGCUGUAGUCGGUCCCAAGGGUUGGGCUGUUCGCCCAUUAAAGCGGUACGCGAGCUGGGUUCAGAACGUCGUGAGACAGUUCGGUCCCUAUCCGUCGUGGGCGUAGGAAAUUUGAGAGGAGCUGUCCUUAGUACGAGAGGACCGGGAUGGACAUACCUCUGGUGUACCAGUUGUCGUGCCAACGGCAUAGCUGGGUAGCUAUGUGUGGACGGGAUAAGUGCUGAAAGCAUCUAAGCAUGAAGCCCCCCUCAAGAUGAGAUUUCCCAACUUCGGUUAUAAGAUCCCUCAAAGAUGAUGAGGUUAAUAGGUUCGAGGUGGAAGCAUGGUGACAUGUGGAGCUGACGAAUACUAAUCGAUCGAAGACUUAAUCAA
((((((((......((((((((((.....(((..(((((((((((((.....(((((((.[[.[[[[)))...].(((((((..(((]]].]].))).....)))))))...))))...(((....)))(((((((......))))))).(((((((((.........))))))).)).))....((((((.....((....))......))))).).........((....))...(((((.....((.....))....)))))..((((....((((((((....))))))))......(((((((((.....((((.......((((((((((.(((...(((((......)))))[[(...).(((.....]])))...)))...)))))))))))))).)))))..)))).....(((((((((.......)))))))))......(((((..[[[[)))))..)))).....)).))))))).))...............((....))....)).........((((....)))).............).....)))))))))).....(.(((((((((((....)))))))))))..((((........))))((((((....(((((((((((((..((((..(((.....)))..))))...((....)).(((((.....)))))....)))))))))))))..((.(...((((((...((((((((((((.((((...(((((((....)))))))....))))...(((.(((((........))))))))..).))))))))))).(((.....)))......))))))......).))..((((((....(((((....))))).((((((((..(((((((((((....(((...(((.((((...(((((((.....))))).))...)))).)))..)).)....)))))).)))).)))))))).)...((((((((((......))))))))))....(((......)))...((((.(((...((([[....(.((((((...........(((.((((((((((.......(((((.(((..(((.........)))..)))(...)(...((......)).).)))))...)))))))))))))............]].....))))))))))...)))))))(((((((...)))))))....))))))(.((((((((((......((((((((....))))))))...))))))))))..).....))))))((.....((....((((((.......))))))((((....((((..((...((((((...((.....)).))))))....[[((((.((...(((.(.(((....))).).)))...))...(((((........)))))]](((((((..((.......((..((((((...((((..(((..(((((.((((((.........))))))((..((((...(((((((((((.((.....))))))))).....))))...))))...)).(((((((((...))))))))).)))))...)))...))))........)))))).))..))..)))))))))))..)).....((......)).)))).((((.....))))..))))..((((....((((((((.(((..............(((((...((....))....)))))((((((((((((....))))))))))))(...).......(((((((((..(((....{....)))..(((((((((..((((....))))..)..))))))))..((((.(((..(((((((..(((...((.(((((((..((....))...))))))).))...))))))))..)))))((((((.......))))))(...)...............((((((.....))))))..........))))...)).)))))))....))).)))))))).))))))....)))....(((((........)))))..((((((((.(((.((......((((.(((((((.((((...(((((((..((((((((((((((((((.[{...<..(((((..(((......((((((((....))))))))...))).......]}.>.)))))))))))))))))))))))...(((.((((((.....))))))))).....)))))))....))))..((((.....))))((((((...........))))))([((....((((((((.((((((.......))))))...))((][.[[[))....))))))....(((((((((...{..))))))))).(((....))).))]]].].....(((((((.((..]]]]..))))))))).....)}.....)))))..))))))........(((.((((((((...((.......))...)))))))..))))..........(((((((((((..((.((((((......))))))...)).(((((.....))))).....)))))..)..)))).)...}.(((((((....))).))))....))..)))))))))))[...((((((((..((((..(((((((...............)))))))((((((...(((....(((((((((((....))))))..)))))....))).))))))..(((....(((((...........)))))....))).))))..]...)))))))).(((....))).(..(((((((((.......)))))....(((((((((((..(..(((((....))))))...))).))))).)))...)))).)..))))))))..
```
