## Supplemental Data 2 for "ScanFold3: a robust and rapid approach for identifying structured RNA targets in genomes and transcriptomes": bpRNA_CRW_55342.dbn

```
#Name: bpRNA_CRW_55342
#Length:  3029 
#PageNumber: 1
GGGGCAGAGAACCUAAGCCGUCUGGUGGAUGGCUCGGCUCGGGGCGCCGACGAAGGGCGUGGCAAGCUGCGAUAAGCCCCGGCGAGGCGCAGGCAGCCGUCGAACCGGGGAUUCCCGAAUGGGACCUCCCGCGGCUUUUGCCGCACUCCCAGUCGGGAGGGGGAACGCGGGGAAUUGAAACAUCUUAGUACCCGCAGGAAAAGAAAGCAAAAGCGAUGCCGUUAGUAGGGGCGACCGAAAGCGGCACAGGGCAAACUGAACCCUCCGGGGAAACCCGGAGGGGAUGUGGUGUAGUAGGGCCCUGCACUGGAGCCUCGAGGGUGAAGCCGAAGUCCGCUGGAACGCGGCGCCGUAGAGGGUGAAAGCCCCGUAGGCGUAAGCCCUCAGGCUCCUGCAGGGUUCCUGAGUACCGUCGGUCGGAUAUCCGGCGGGAAGCUGGGAGGCAUCGGCUCCCAACCCUAAAUACGUCCCGAGACCGAUAGCGAACUAGUACCGUGAGGGAAAGCUGAAAAGCACCCCUGGCAGGGGGUGAAAAGAGCCUGAAACCAGACGGCGAUAGGUGGGUGCGGCCCGAAAGGGUUGACCCUCCCCGAAGGAAACACGGGCGACCGUGGAGUACGAGGGGAGGCGACCGGGGUUGCACCGUCCGUCUUGGAUCACGGGGCAGGGAGUUCACGGCCGUGGCGAGGUUAAGGGGGUUAACCCCGAAGCCACAGGGAAACCGACAGGUCCGCAGCCCGUAAGGGUGAGGGACGGGGUGUGAAAGCGCCCGGAGUCACGGCCGUGAGACCCGAAGCCGGUCGAUCUAGCCCGGGGCAGGGUGAAGUCCCUCAACAGAGGGAUGGAGGCCCGAUAGGGGUGCUGACGUGCAAUUCGCUCCCGUGACCCCGGGCUAGGGGUGAAAGGCCAAUCGAGGCCGGCGAUAGCUGGUUCCCGCCGAAUUAUCCCUCAGGAUAGCCCGGCCGGAGGUAGGUGGUGGGGUAGAGCACUGAUUGGGGGUUUAGGGGGAGAAAUCCCCCGGCUCCCUGUCAAACUCCGAACCCACUGCCGCCGUAGAAGGCCGGAGUAGGGUGACGGUGUAAGCCGUCAACCGAGAGGGGAACAACCCAGACCGGGGUUAAGGCCCCUAAAUGCCGGCUAAGUGUUACUCCAAAGGGCGUCCCUGGCCUUAGACAGCGGGGAGGUAGGCUUAGAAGCAGCCAUCCUUUAAAGAGUGCGUAACAGCUCACCCGUCGAGGUCAGGGGCCCCGAAAAUGGACGGGGCUUAAGCCGGCUGCCGAGACCCCGGCGCACGGACCGAUUGGUCCGUGAUCGGGUAGGCGGGCGUGCCGGUGGGGUGGAAGCCGGGCCGUAAGGUCCGGUGGACCCGUCGGUAUUGUGGAUCCUGCCGGGAGUAGCAGCAUAGCCGGGUGAGAAUCCCGGCCGCCGAAGGGGCCAGGGUUCCACGGCAAUGUUCAUCAGCCGUGGGUUAGUCGGUCCUAAGCCAGUCCGUAACUCGGCGCUGGCGAAAGGGAAACGGGUUUAUAUUCCCGUACCGCGGUGGUAGGUGCGGCAACGCAAGCCCGAGGGGUGACGCCUCGGGGUAGGCGGACCGGCCCACAAGGCCGGCUAAGCGUAUAAGUCCGGGGAGUGCCGUAAUGGCGAGAACCGGAUGAAAGCGCGAAUGGCCUCCCGUAAGGGGGGUUCCGCCGAUCCCUGGGGCCCGUGAAAAGCCCUCGGGAACGAUCCACCGCGACCGUACCGAGAACCGACACAGGUGCCCCUGGGUGAGAAGCCUAAGGCGUGUCGGGGGAAACCCAGCCGAGGGAACUCGGCAAAUUGGCCCCGUAACUUCGGGAUAAGGGGUGCCUGCGGGUGCGUAACCCGCAGGUCGCAGUGACUCGGGGGACCCGACUGUUUAGUAAAAACACAGGUCCCAGCUAGCCCGAAAGGGUUUGUACUGGGGCCGACGCCUGCCCAGUGCCGGUAUGUGAAGCCCGGGUCCAACCGGGUGAAGCACCGGUAAACGGCGGGGGUAACUAUAACCCUCUUAAGGUAGCGAAAUUCCUUGUCGGUUAAAUGCCGACCUGCAUGAAUGGCGUAACGAGGUCCCCACUGUCCCCGGCUGGGGCCCGGCGAAACCACUGCCAGGCGCAUAUGCCUGGGACCUCCGGUGGGAAGCGAAGACCCCAUGGAGCUUUACUGCAGCCUGCCGUUGCCGUACGGCGGGGGGUGCGCAGCGUAGGCGGGAGGCGUCGAAGCCCGCCUUCCGGGGCGGGUGGAGCCGUCCAUGAGACACCGCCCACCCUCUGCCGUACGGCUAACCCCCGACGGGGGGACAGCGGUAGGUGGGCAGUUUGGCUGGGGCGGCACACCCUCGAAAAGGUAUCGAGGGUGCCCUAAGGUCGGCUCAGGCGGGUCAGGAAUCCGCCGUAGAGUGCAAGGGCAAAAGCCGGCCUGACUGGACCCGUAACAGAGGCGGGUCCAGCCGCGAAAGCGUGGCCUAGCGAACCCCUGUGCCUCCCCGGUGGGGGCCAGGGAUGACAGAAAAGCUACCCUGGGGAUAACAGAGUCGUCUCGGGCGAGAGCCCAUAUCGACCCCGAGGCUUGCUACCUCGCUGUCGGCUCUUCCCAUCCUGGCCCUGCAGCAGGGGCCAAGGGUGGGGGUGUUCACCCAUUAAAGGGGAACGUGAGCUGGGUUUAGACCGUCGUGAGACAGGUCGGAUGCUAUCUACCGGAGGUGUUGGCCGCCUGAGGGGAAGGCUCCCCCAGUACGAGAGGAACAGGGAGCCGCGGCCUCUGGUCUACCGGUUGUCCUACAGGGCACAGCCGGGCAGCUACGCCGUGUCCGAUAAGGCCUGAAAGCAUCUAAGGCCGAAGCGGUCCCCGAAAAUAGGCGGCCACUCCCAGGCGCAGGGGGUCGGGCGACCGGUCCUUUGCCUGGGACGAGGGCUCGGGAAGAAGACCCGUUUGAUGGGGCGGGGAUGUAAGCGGGAAGGGAAACCGACCCGUUCAGUCUGCCGCUCCCAAUCGCCCGAGGUUUCUGCCUC
(((((((((......((((((((((.....(((..(((((((((((.......(((((((........))).....((((((...(((.......)))......))))))...))))...(((....)))(((((....))))).(((((....)))))......((((((.....((....))......))))).).........((....))...(((((.....((.....))....)))))..((((....(((..(((((((((....)))))))))....))).......((((((((((..(((((((.((((((...(((...(.((((......)))))..(...).(((.......)))...)))....)))))))))))))))))))).)))......(((((((........)))))))......(((((.......)))))..)))).....))))))))).))...............((....))....)).........((((.....))))...........).....)))))))))).......((((((((((....((......(((((((...(....(((((....))))).....)..)))))))...)).))))))))))..((((........))))((((((....(((((((((((((..((((..((((.....))))..))))...((....)).....((((...((((....))))...))))..(((((....)))))....)))))))))))))..((.(...((((((...((((((((((((.((((...(((((((....)))))))....))))....((((.((.((........))))))))..).))))))))))).(((.....)))......))))))......).))..((((((....(((((....))))).(((((((...(((.((((((((....(((...((((((((((((..((((((....))))))))))))))))))..)).)....)))))))))))......)))))).)..(((((((((......)))))))))....(((......)))...(((((((...(((......(.((((((................(((.((((((((((.......(((((.(((..(((.........)))..)))(...)(...((......)).).)))))...)))))))))))))...................))))))))))...)))))))((((((((((....))))))))..))....))))))(.((((((((((......((((((((....))))))))...))))))))))..).....))))))...............((((((.......))))))((((....((((..((...((((((...((.....)).))))))......((((((...(((((((((.....))).))))))....))...(((((........)))))..(((((((((((.((((....))))..(((((.((((...(((((((((..((((((((((((.....)))))))...((((....((((((((((((((.....))))))))))))))....)))).....(((((((....))))))).)))))...))))))))).........)))))))))..))).))))))))))))..)).....((......)).)))).((((.......)))).))))...((((.....((((((((((((..............(((((...((....))....)))))((((((((((.....))))))))))(...).......(((((((((..(((.........)))..(((((((((..((((....))))..)..))))))))..((((.(((..(((((((..(((....(((((......)))))....))))))))..)))))((((((.......))))))(...)...............((((((.....))))))..........))))...)).)))))))....)))))))))))).))))............(((((........)))))..((((((((.(((.((......((((.(((((((.((((...(((((((..((((((((((((((((((.........(((((..(((......((((((((....))))))))...)))............)))))))))))))))))))))))...(((((...))))).....)))))))....))))..((((.....))).)((((((...........))))))..((....((((((((.((((((.......))))))...))((......))....))))))....(((((((((.........))))))))).(((....))).))..........(((((.(((((.......)))))))))).........)))))..))))))........(((.((((((((...((.......))...)))))))..))))..........(((((((((((..((.((((((......))))))...)).(((((.....))))).....)))))..)..)))).).....(((((((....))).))))....))..)))))))))))....((((((((..((((..((((((((...............))))))))(((((...(((....((((((((((....)))))..)))))....))).)))))..(((....(((((...........)))))....))).))))......))))))))..((((((((..((((((((((....))))))))))))))))))...(((((((((.......)))))....(((((((((((..(..(((((((((....))))))))))...))).))))).)))...)))).....)))))))))
```
