## Supplemental Data 2 for "ScanFold3: a robust and rapid approach for identifying structured RNA targets in genomes and transcriptomes": bpRNA_CRW_55348.dbn

```
#Name: bpRNA_CRW_55348
#Length:  2926 
#PageNumber: 4
GGUCAAAGUAAUAAGAGUCUAUGGUGAAUGCCUAGGAGCUUUAAGGCGAAGAAGGUCGUGGUAAGCUGCGAAAAGCUUGGGGGAGAAGCAAACAUUUAUUGAUCCCAAGAUUACCGAAUGGAGUAAUCCAGCUAGCAAGAUGCUAGCUAUCUAUUAUUUAAAUAAUAGAGGCGAUACCAGGGGGAAGUGAACCAUCUAAGUACCCUGAGGAAAAGAAAUCAAGGAGAUUCCCUUAGUAGUGGCGAGCGAAAAGGGAGUAGCCCAAACUUUAAAUGUGUCAAGCUGCAGAGCGUUGCAUUUAUGGGGUUGUAGGACGUUUAGGCUUAGUCUGUAAUAAGCAAAAAAGUUACAAAAUAUUUAUAUAGAAGAAUAAUCUGGAAAGUUUAACCAAAGAAGGUGAUAGUCCUGUAAUUUAAAUGUAAAUAUCUUUUUAAAAUGUUCCUGAGUAGGACGAGGCACGAGAAACCUUGUUUGAAGCUGGGGAGACCACUCUCCAAGGCUAAAUACUAGAAAGCUACCGAUAGAGAAGAGUACCGUGAGGGAAAGGUGAAAAGAACCCCGGGAGGGGAGUGAAAUAGAACUGAAACCGUAGACUUACAAGCAGUCAAAGCCGUAAUUUAUUGCGGUGAUGGCGUGCCUUUUGCAUAAUGAACCUGCGAGUUAUCAUGUCUAGCAAGAUUAAAGCAUAGAAGUGCUGGAGUCGAAGCGAAAGCGAGUCUUAAAAGGGCGAUUUAGUUAGAUGUGGUAGACCCGAAGCCGAGUGAUCUAUUUAUGGCCAGGCUGAAGCUUGGGUAAAACCAAGUGGAGGGCCGAACUCUAGUCUGUUUAAAAAGGCAGGGAUGAGCUGUGAAUAGGAGUGAAAGGCUAAACAAACUCGGAGAUAGCUGGUUCUCCCCGAAAUGGAUUUAAGUUCAGCCUUAUUUUAGUUUAAUAGAGGUAGAGCACUAAUUGAGCUAGGGCCUGUCAAAGGGUACCAAACUCAGUUAAACUCCGAAUGCUAUUAAAUGAUGAAUAGGAGUGAGACUAUGGGCGAUAAGGUUCAUAGUCGAGAGGGAAACAACCCAGACCAACAGCUAAGGUCUCAAAAAUGUGUUAAGUGGAAAAGGAGGUUUAGGUACGUAAACAGCCAGGAGGUUGGCUUAGAAGCAGCCAUACCUUUAAAGAGUGCGUAAUAGCUCACUGGUCGAGUACUUAAGCGCCGAUAAUGUAACGGGGCUAAACACAUUACCGAAGCUUUGGAUCUUAACGAAAGUUAAGAUGGUAGGGGAGCGUUCUGUAAGCCAGAGAAGUUAAACUGGAAAGUUUGAUGGAGGUAUCAGAAGUGAGAAUGCAGGUAUGAGUAACGAAAAAAUGGGUGAGAUUCCCAUUCGCCGAAAACCUAAGGUUUCCUGGGUAAAGGUCGUCUUCCCAGGUUAGUCGGUCCCUAAGGCAAAGCUGAAAAGUGUAGUCGAUGGGAAACGGGUUAAUAUUCCCGUACCUCUUAUAGUUUCGAUGGAGUGACGCAUGAGGUUAACUACUGCUAGGCGAUGGUUGUCCUAGUUUAAGCAUUAAGGUGAUGAUCUUGAUAGGAAAAUCCGUUAAGAGAGCUAAGAUGUGAUGAUGAGUGCUAUUUAGGUAGCAUGAAAUGUAGGUAGUCAAGGUGCCAAGAAAUAGCUUCUAAGGUUAGGCUAUAAGGGACCGUACCGCAAACCGACACAGGUAGGUGGGAUGAAAAUUCUAAGGCGCGCGAGAGAAUCCACGUUAAGGAACUCUGCAAAAUACGUACGUAACUUCGGGAUAAGUACGACCUAAGCAAUUAGGUAGCAUAAAAAUGGUCCAAACGACUGUUUACCAAAAACACAGGUCUCUGCAAAUCUGUAAAGAGAAGUAUAGGGACUGACACCUGCCCGGUGCUGGAAGGUUAAGAGGAGAUGUUAGUUUAUGCGAACGUUGAAUUUAGCCCAGUAAACGGCGGCCGUAACUAUAACGGUCCUAAGGUAGCGAAAUUCCUUGUCGGGUAAGUUCCGACCCGCACGAAUGGUGUAACGAUUUGGACGCUGUCUCAACGUGGAGCUCGGUGAAAUUGAAGUAUCGGUGAAGAUGCCGAUUACUUGUGGUUAGACGGAAAGAUCCGUGAACCUUUUACUAUAGCUUGGUAUUGAGAUUUGAUUAAAUAUGUGUAGGAUAGGUGGGAGACUUUGAAGCUAUCUCGUCAGGGGUAGUGGAGUCAAUCUUGAAAUACCACCCUUGUUUAAUUAGGUUUCUAACUUAUAGAAAUAUGAGGAGAGUGCCAGGUGGGUAGUUUGACUGGGGCGGUCGCCUCCUAAAGAGUAACGGAGGUGCGCAAAGGUUACCUUAGAGUGGUUGGAAAUCACUCUGUAAGUGUAAAGGCAUAAGGUAGCUUAACUGUAAGACUGACAAGUCGAACAGAUACGAAAGUAGGUCUUAGUGAUCUGGCGGUGGCAAGUGGAAGCGCCGUCACUUAACGAAUAAAAGGUACUCCGGGGAUAACAGGCUUAUCCUUCCCAAGAGUUCACAUCGACGGAAGGGUUUGGCACCUCGAUGUCGGCUCAUCGCAUCCUAGGGCUGGAGCAGGUCCUAAGGGUAUGGCUGUUCGCCAUUUAAAGCGGUACGCGAGCUGGGUUCAGAACGUCGUGAGACAGUUUGGUCCCUAUCUGCCACAAGCGUUGGAUAUUUGAGAGGAGCUAUCUUUAGUACGAGAGGACCGAGAUGGACGAACCUCUAGUGUACCAGUUAUCCUGCCAAGGGUAAGUGCUGGGUAGCUACGUUCGGAAAGGAUAACCGCUGAAAGCAUCUAAGUGGGAAGCCUUCCUCAAGAUGAGAUAUCCUUUAAGGGUCCUGGAAGAAUACCAGGUUGAUAGGUUAGAAGUGUAAGUAUAGCAAUAUAUUAAGCUGACUAAUACUAAUUACCCGUAUCUUUGGCCAU
((((((((......((((((((((.....(((..(((((((((((((.....(((((((.[[.[[[[)))...].(((((((..(((]]].]].))).....)))))))...))))...(((....)))((((((((...)))))))).((((((((....)))))))).))....(((.(((.....((....))......))))).).........((...))..((((((.....((.....))....)))))..((((....((.((((((((....(((....)))..)))))))).))......((((((((...(((((((....)))))))...........(((((((((((((.(((...(((((......)))))[[(...).(((.....]])))...)))...)))))))))).)))....)))).)))).....(((((((((.......)))))))))......(((((..[[[[)))))..))))..)..)).))))))).))..............((....))....)).........((((....))))............).....)))))))))).....(.(((((((((((((....)))))))))))))..((((........))))((((((....(((((((((((((..((((..(((((....)))))..))))...((....)).(((((.....))))).....)))))))))))))..((.(...((((((...((((((((((((.((((...(((((((....)))))))....))))...(((.(((((........))))))))..).))))))))))).(((.....)))......))))))......).))..((((((....(((((....))))).((((((((.(((((((((((....(((...(((.((((...(((((((....))))).))...)))).)))..)).)....))))))))))..)))))))).)...((((((((((......))))))))))....(((......)))...((((.(((...((([[....(((((((...........(((.((((((((((.......(((((.(((..(((.........)))...)))(...)(...((......)).).)))))...)))))))))))))............]].....))))))))))...)))))))((((((((....))))))))....))))))(.(((((((.(((......((((((((....))))))))...))))))))))..).....))))))((.....((.....((((((.......))))))((((....((((..((...((((((...((.....)).))))))...[[((((.((...(((.(.(((....))).).)))...))...(((((........)))))]](((((((((((((..((((((...((((..(((...(((((((((((..........))))))((..((((...(((.....(((((((.((.....)))))))))..)))...))))...)).(((((((((....)))))))))..)))))...)))...)))).........))))))..))...)))))))))))))))..)).....((......)).)))).((((.....))))..))))..((((....((((((((.(((..............(((((...((....))....)))))((((((....))))))(...).......(((((((((..(((....{....)))..(((((((((..((((....))))..)..))))))))..((((.(((..(((((((..(.(...((.(((((((..((....))..))))))).))..)))))))..)))))((((((.......))))))(...).....(.........((((((.....))))))).........))))...)).)))))))....))).)))))))).))))))....)))....(((((........)))))..((((((((.(((.((.....((((.(((((((..((((...(((((((..((((((((((((((((((.[{...<..(((((..(((......((((((((....))))))))...))).......]}.>.)))))))))))))))))))))))...((((((....)))))).....)))))))....))))..((((.....))))((((((...........))))))([((....((((((((.((((((.......))))))...))((][.[[[))....))))))....(((((((((...{..))))))))).(((....))).))]]].].....(((((((.((..]]]]..))))))))).....)}.....)))))..))))))........(((.((((((((...((.......))...)))))))..))))..........(((((((((((..((.((((((......))))))...)).(((((.....))))).....)))))..)..)))).)...}.(((((((....))).))))....))..)))))))))))[...((((((((..((((..(((((((...............)))))))((((((...(((....(((((((((((....))))))...)))))....))).))))))..(((....(((((...........)))))....))).))))..]...))))))))...(.(((((((((.......)))))....(((((((((((..(..(((((....))))))...))).))))).)))...)))).)..))))))))..
```
