## Supplemental Data 2 for "ScanFold3: a robust and rapid approach for identifying structured RNA targets in genomes and transcriptomes": bpRNA_CRW_55354.dbn

```
#Name: bpRNA_CRW_55354
#Length:  2910 
#PageNumber: 4
GGUCAAGCUACAAAGGGCGCAUGGUGAAUGCCUUGGCAUCAGGAGCCGAUGAAGGACGCGAUAAGCUGCGAUAAGCUUCGAGUAGACGCACAUAGUCAGAGAUCCGAAGAUUUCCGAAUGAGGAAACUCACAUGGGAAACCCCAUGUAUCGUAAAGUGAAUACAUAGCUUUAUGAAGGUAAACCCAGGGAACUGAAACAUCUAAGUACCUGGAGGAAGAGUAAGAAAAAUCGAUUUUCUUAGUAGCGGCGAGCNAAAGGGAAAGAGCCCAAACCAAAGAUUUAUCUCUGGGGUUGCGGACAGGACAUUAACGAGAAAUUAUGGUUAACCGAACACAACUGGAAAGUUGGACCGUAGGGGGUAAUAGUCCUGUAGGUGAAAAUUAUAAUUAUCAAGUUCUGAUCCAGAGUACCACGAGACACGUGAAACCUUGUGGGAAGCAGGGAGGACCACCUCCCAAGGCUAAAUACUACCUGAUGACCGAUAGUGAAGCAGUACCGUGAGGGAAAGGUGAAAAGAACCCCGGGAGGGGAGUGAAAUAGAACCUGAAACCAUGUGCCUACAACCGAUCAAAGCACCUUAUGUGUGUGAUGAUGUGCUUUUUGUAGAACGAGCCAACGAGUUACGGUAUGUAGCAAGGUUAAGUACUUAAGGUACGGAGCCGAAGGGAAACCGAGUCUUAAUAGGGCGACUAGUUGCAUGCUGUAGACCCGAAACCGGGUGACCUAUCCAUGGCCAGGUUGAAGCGAGGGUAAAACCUCGUGGAGGACCGAACCACGUUGCUGUUGAAAAAGCAUGGGAUGAGCUGUGGAUAGCGGAGAAAUUCCAAUCGAACUCGGAUAUAGCUGGUUCUCCUCGAAAUAGCUUUAGGGCUAGCGUCGGAAAAUGUGAGUACUGGGGGUAGAGCACUGAAUGGGCUAGGGGGCAUAGCGCUUACCGAACCUUAUCAAACUCCGAAUACCAGAUACUAUCAGUCCGGCAGUCAGACUGCGAAAGAUAAGUUCCGUAGUCAAAAGGGAAACAGCCCAGAUCGUCAGCUAAGGUCCCAAAGUGUAAGUUAAGUGGAAAAGGAUGUGGGAUUUCUAAGACAACUAGGAUGUUGGCUUAGAAGCAGCCACUCAUUAAAAGAGUGCGUAAUAGCUCACUAGUCAAGAGAUCCUGCGCCGAAAAUGUCCGGGGCUCAAACUUACCACCGAAGCUACGGGUUUACACAUUAGUGUGAGCGGUAGAGGAGCGUCGUAAUCGGGCUGAAGUCGUACCGUAAGGAGCGGUGGACUGAUUACGAGUGAGAAUGUUGGCAUUAGUAGCGAGAUGUGGGUGAGAAUCCCACAGGCCGAAUACCUAAGGUUUCCUCAGGAAGGUUCGUCCGCUGAGGGUUAGUCGGGACCUAAGCUGAGGCCGAAAGGCGUAAGCGAUGGACAAUCGGUUGAUAUUCCGAUACCACUAUUAUCGUUAUUAUCGAUGGUGUGACGGAGAAGGAUAGGAUGUGCUAGCUAUUGGAUGCUAGUCUAAGCGUUUAGGGAGUUAGAAUAGGCAAAUCCGUUCUAACAAUUCUGAGGCGUGAUGGGGAAGGUUCUAAGGAACCGAAGUAUCUGAUUCCAUGCUUCCAAGAAAAGCAUCUAGAAAGAGAAAUAGUGCCCGUACCGCAAACCGACACAGGUAGGUGAGGAGAGAAUCCUAAGGCCGGCGGAAGAAUUGCAGUUAAGGAACUAGGCAAAUUGACCCCGUAACUUCGGGAGAAGGGGUGCCUGCGAGAGCAGGCCGCAGAGAAUAGGCACAAGCAACUGUUUAACAAAAACACAGGUCUCUGCUAAAGCGAAAGCUGAUGUAUAGGGGCUGACGCCUGCCCGGUGCUGGAAGGUUAAGGGGAACACUUAGCGUAAGCGAAGGUGUGAACUUAAGCCCCAGUAAACGGCGGCCGUAACUAUAACGGUCCUAAGGUAGCGAAAUUCCUUGUCAGGUAAGUUCUGACCCGCACGAAUGGCGUAAUGACUUGUGCACUGUCUCAACUGCAAAUCCGGCGAAGUUGUAGUGCGAGUGAAGAUGCUCGCUACCCGCGAUUGGACGGAAAGACCCCGUAGAGCUUUACUGUAGCUUAGCAUUGAAUUUCGGUAUUGUCUGUACAGGAUAGGUGGGAGACUGGGAAAUCAGAGCGUCAGCUUUGAUGGAGUCAUCCUUGGGAUACCACCCUGAUAGUACUGGAAUUCUAACUGGAUGCCAUGAAUCUGGUGACAGGACAUUGUUAGGUGGGCAGUUUGACUGGGGCGGUCGCCUCCUAAAAAGUAACGGAGGCGCCCAAAGGUUCCCUCAGAACGGUCGGAAAUCGUUCGUAGAGUGCAAAGGCAUAAGGGAGCCUGACUGCGAGACCUACAAGUCGAGCAGGGACGAAAGUCGGGCUUAGUGAUCCGGUGGUACCUCGUGGGAGGGCCAUCGCUCAACGGAUAAAAGCUACCUCGGGGAUAACAGGCUGAUCUCCCCCAAGAGUUCACAUCGACGGGGAGGUUUGGCACCUCGAUGUCGGCUCGUCGCAUCCUGGGGCUGAAGUAGGUCCCAAGGGUUGGGCUGUUCGCCCAUUAAAGCGGCACGCGAGCUGGGUUCAGAACGUCGUGAGACAGUUCGGUCCCUAUCCGUCGCGGGCGCAGGAAAUUUGAGAAGAGCUGUCCUUAGUACGAGAGGACCGGGAUGGACCGACCUAUGGUGUACCAGUUGUUUCGCCAGAAGCAUAGCUGGGUAGCUAAGUCGGGACGGGAUAAACGCUGAAAGCAUCUAAGCGUGAAGCCUCCUUCAAGAUGAGAUUUCCCAUAGCGUAANNUAGUAAGACCCCUUGAAGACUACAAGGUUGAUAGGUCAGAGGUGUAAGUGUGGCAACAUAUUUAGCUGAUUGAUACUAAUAGGUCGAGGGCUUGACCAA
((((((((......((((((((((.....(((..(((((((((((((.....(((((((.[[.[[[[)))...].(((((((..(((]]].]].))).....)))))))...))))...(((....)))(((((((....))))))).(((((((((.........))))))))).))....((((((.....((....))......))))).).........((....))...(((((.....((.....))....)))))..((((....(((((((....)))))))......(((((((((........((((((((((((.(((...(.((((......)))))[[(...).(((.....]])))...)))...)))))))))).))..)))))).)))......(((((((((.......)))))))))......(((((..[[[[)))))..)))).....)).))))))).))...............((....))....)).........((((....)))).............).....)))))))))).....(.(((((((((((.....)))))))))))..((((........))))((((((....(((((((((((((..((((..((((.....))))..))))...((....)).(((((.....)))))....)))))))))))))..((.(...((((((...((((((((((((.((((...(((((((....)))))))....))))...((.(.(((((........))))))))..).))))))))))).(((.....)))......))))))......).))..((((((....(((((....))))).(((((((.(...(((((((((((....(((...(((.((((...((((((.....)))).))...)))).)))..)).)....))))).)))))..)))))))).)...((((((((((......))))))))))....(((......)))...((((.(((...((([[....(.((((((...........(((.((((((((((.......(((((.(((..(((.........)))...)))(...)(...((......)).).)))))...)))))))))))))...........]]......))))))))))...)))))))(((((((......)))))))....))))))(.((((((((((......((((((((....))))))))...))))))))))..).....))))))((.....((....((((((.......))))))((((....((((..((...((((((...((.....)).))))))....[[((((.((...(((.(.(((....))).).)))...))...(((((........)))))]]((((((((((.......((..((((((...((((..(((..(((((.((((((........))))))((..((((...((((((((((((.((.....))))))))))..))))...))))...)).((.(((((....)))))))..)))))...)))...))))........)))))).))..))).)))))))))))..)).....((......)).)))).((((.....))))..))))..((((....((((((((.(((..............(((((...((....))....)))))((((((....))))))(...).......(((((((((..(((....{....)))..(((((((((..((((....))))..)..))))))))..((((.(((..(((((((..(((...((.(((((((..((....))...))))))).))...))))))))..)))))((((((.......))))))(...)...............((((((.....))))))..........))))...)).)))))))....))).)))))))).))))))....)))....(((((........)))))..((((((((.(((.((......((((.(((((((.((((...(((((((..((((((((((((((((((.[{...<..(((((..(((......((((((((....))))))))...))).......]}.>.)))))))))))))))))))))))...(((.((((((......))))))))).....)))))))....))))..((((.....))))((((((...........))))))([((....((((((((.((((((.......))))))...))((][.[[[))....))))))....(((((((((...{..))))))))).(((....))).))]]].].....(((((((.((..]]]]..))))))))).....)}.....)))))..))))))........(((.((((((((...((.......))...)))))))..))))..........(((((((((((..((.((((((......))))))...)).(((((.....))))).....)))))..)..)))).)...}.(((((((....))).))))....))..)))))))))))[...((((((((..((((..(((((((...............)))))))((((((...(((....(((((((((((....))))))..)))))....))).))))))..(((....(((((...........)))))....))).))))..]...))))))))..((((....)))).(..(((((((((.......)))))....(((((((((((..(..(((((....))))))...))).))))).)))...)))).)..))))))))..
```
