## Supplemental Data 2 for "ScanFold3: a robust and rapid approach for identifying structured RNA targets in genomes and transcriptomes": bpRNA_CRW_55365.dbn

```
#Name: bpRNA_CRW_55365
#Length:  2913 
#PageNumber: 4
GGUUAAGUGAAUAAGGGCGCACGGUGGAUGCCUUGGCACUAGGAGCCGAUGAAGGACGGGACUAACACCGAUAUGCUUUGGGGAGCUGUACGUAAGCUAUGAUCCAGAGAUUUCCGAAUGGGGGAACCCAGCAUCUUUAAUAGGAUGUUACGAUUGUGUGAAUACAUAGCACAUUCGAGGUAGACGCAGAGAACUGAAACAUCUAAGUACCUGCAGGAAGAGAAAGAAAAUUCGAUUCCCUGAGUAGCGGCGAGCGAAACGGGAAAAGCCCAAACCAACAAGCUUGCUUGUUGGGGUUGUAGGACUCCAAUAUGGUCGUUCUUUCAGAUAGUCGAAUGACUUGGAAAAGUCAGUCAAAGAGGGUAAAAACCCCGUAGACGAAAUGUGGAAGACACCUAGGAGGAUCCUGAGUACGGCGGAACACGAGAAAUUCCGUCGGAAUCCGGGAGGACCAUCUCCCAAGGCUAAAUACUCCCUAGUGACCGAUAGUGAACCAGUACCGUGAGGGAAAGGUGAAAAGCACCCGGAAGGGGAGUGAAAUAGAACCUGAAACCGUGUGCCUACAACAAGUCAAAGCCCGUUAAUGGGUGAUGGCGUGCCUUUUGUAGAAUGAACCGGCGAGUUACGAUUGCAUGCGAGGUUAAGUUGAAGAGACGGAGCCGCAGCGAAAGCGAGUCUGAAUAGGGCGUUUGAGUAUGUAGUCGUAGACCCGAAACCAUGUGAUCUACCCAUGUCCAGGUUGAAGGUGCGGUAAAACGCACUGGAGGACCGAACCCACGUACGUUGAAAAGUGCGGGGAUGAGGUGUGGGUAGCGGAGAAAUUCCAAACGAACUUGGAGAUAGCUGGUUCUCUCCGAAAUAGCUUUAGGGCUAGCCUCGGAAUUGAGAAUGAUGGAGGUAGAGCACUGUUUGGACUAGGGGCCCAUCUCGGGUUACCGAAUUCAGAUAAACUCCGAAUGCCAUUCAUUCAUAUCCGGGAGUCAGACUGUGAGUGAUAAGAUCCAUAGUCGAAAGGGAAACAGCCCAGACCACCAGCUAAGGUCCCAAAAUAUAUGUUAAGUGGAAAAGGAUGUGGGGUUGCACAGACAACUAGGAUGUUGGCUUAGAAGCAGCCACCAUUUAAAGAGUGCGUAAUAGCUCACUAGUCGAGUGACCCUGCGCCGAAAAUGUACCGGGGCUAAACAUAUUACCGAAGCUGUGGAGUACACCUUUAGGUGUAUUGGUAGGAGAGCGUUCUAAGGGCGUCGAAGGCAGAUCGUGAGGACUGCUGGAGCGCUUAGAAGUGAGAAUGCCGGUAUGAGUAGCGAAAGACAGGUGAGAAUCCUGUCCACCGAAUGACUAAGGUUUCCUGGGGAAGGCUCGUCCGCCCAGGGUUAGUCGGGACCUAAGCCGAGGCCGAUACGUAGGCGAUGGAUAACAGGUUGAUAUUCCUGUACCCGUUGUUUUUGUUUGAGCAAUGGAGGGACGCAGGAGGCUAAGGAAUGCAGACGAUUCGGAAAUGUCUGUCCAAGCAGUAAGUCUGAAGAGGAGUCAAAUGCUUCUUUUCUUAAGGACAAGCUGUGAUGGGGAGGGAAAUAAUAGUACCGAAGUUCCUGAUGUCACACUGCCGAGAAAAGCUUCUAGUGAGAAAACAGCGGCCCGUACCGCAAACCGACACAGGUAGUCGAGGAGAGAAUCCUAAGGUGAGCGAGAGAACUCUCGUUAAGGAACUCGGCAAAAUGACCCCGUAACUUCGGGAGAAGGGGUGCUGAUCAUACGAUCAGCCGCAGUGAAUAGGCCCAAGCGACUGUUUAUCAAAAACACAGGUCUCUGCAAAAUCGUAAGAUGAAGUAUAGGGGCUGACGCCUGCCCGGUGCUGGAAGGUUAAGAGGAGUGCUUAGCGCAAGCGAAGGUACGAAUUGAAGCCCCAGUAAACGGCGGCCGUAACUAUAACGGUCCUAAGGUAGCGAAAUUCCUUGUCGGGUAAGUUCCGACCCGCACGAAAGGCGUAACGAUUUGGGCACUGUCUCAACGAGAGACUCGGUGAAAUUUUAGUACCUGUGAAGAUGCAGGUUACCCGCGACAGGACGGAAAGACCCCAUGGAGCUUUACUGUAGUUUGAUAUUGAGUGUCUGUACCGCAUGUACAGGAUAGGUAGGAGCCGUAGAAAUCGGAACGCUAGUUUCGAUGGAGGCGCUGGUGGGAUACUACCCCUGCGUUAUGGCCACUCUAACCCGCACCACUGAUCGUGGUGGGAGACAGUGUCAGAUGGGCAGUUUGACUGGGGCGGUCGCCUCCUAAAAGGUAACGGAGGCGCCCAAAGGUUCCCUCAGAAUGGUUGGAAAUCAUUCGAAGAGUGUAAAGGCAGAAGGGAGCUUGACUGCGAGACCAACAAGUCGAGCAGGGACGAAAGUCGGGCUUAGUGAUCCGGUGGUUCCGCAUGGAAGGGCCAUCGCUCAACGGAUAAAAGCUACCCUGGGGAUAACAGGCUUAUCUCCCCCAAGAGUCCACAUCGACGGGGAGGUUUGGCACCUCGAUGUCGGCUCGUCGCAUCCUGGGGCUGUAGUCGGUCCCAAGGGUUGGGCUGUUCGCCCAUUAAAGCGGCACGCGAGCUGGGUUCAGAACGUCGUGAGACAGUUCGGUCCCUAUCCGUCGCGGGCGUUGGAAAUUUGAGAGGAGCUGUCCUUAGUACGAGAGGACCGGGAUGGACUUACCGCUGGUGUACCAGUUGUUCUGCCAAGGGCAUUGCUGGGUAGCUAUGUAGGGAAGGGAUAAACGCUGAAAGCAUCUAAGUGUGAAGCCCACCUCAAGAUGAGAUUUCCCAUUUCUUUAAGAAAGUAAGAUCCCUGAGAGAUGAUCAGGUAGAUAGGUCAGGAGUGGAAGUACAGUGAUGUAUGGAGCGGACUGAUACUAAUCGAUCGAGGACUUAANNNN
((((((((......((((((((((.....(((..(((((((((((((.....(((((((.[[.[[[[)))...].(((((((..(((]]].]].))).....)))))))...))))...(((....)))((((((((....)))))))).(((((((((.........))))))))).))....((((((.....((....))......))))).).........((....))..((((((.....((.....))....)))))..((((....((((((((....))))))))......((((((((.....(((...((((((((((.(((...(((((......)))))[[(...).(((.....]])))...)))...)))))))))).)))..))))..)))).....(((((((((.......)))))))))......(((((..[[[[)))))..))))..)..)).))))))).))...............((....))....))........((((....)))).............).....)))))))))).....(.(((((((((((....)))))))))))..((((........))))((((((....(((((((((((((..((((..(((.....)))..))))...((....)).(((((.....))))).....)))))))))))))..((.(...((((((...((((((((((((.((((...(((((((....)))))))....))))...(((.(((((........))))))))..).))))))))))).(((.....)))......))))))......).))..((((((....(((((....))))).(((((((.(..(((((((((((....(((...(((.((((...(((((((.....))))).))...)))).)))..)).)....))))).))))).)))))))).)...((((((((((......))))))))))....(((......)))...((((.(((...((([[....(.((((((...........(((.((((((((((.......(((((.(((..(((.........)))..)))(...)(...((......)).).)))))...)))))))))))))............]].....))))))))))...)))))))((((((((....))))))))....))))))(.((((((((((......((((((((....))))))))...))))))))))..).....))))))((.....((....((((((.......))))))((((....((((..((...((((((...((.....)).))))))....[[((((.((...(((.(.(......).).)))...))...(((((........)))))]](((((((((((......((..((((((...((((..(((..(((((.((((((...........))))))((..((((...((((((((((((((.....))))))))))....))))...))))...)).((((((........))))))..)))))...)))...))))........)))))).))..)))))))))))))))..)).....((......)).)))).((((.....))))..))))..((((....((((((((.(((..............(((((...((....))....)))))(((((((....)))))))(...).......(((((((((..(((....{....)))..(((((((((..((((....))))..)..))))))))..((((.(((..(((((((..(((...((.(((((((..((....))...))))))).))...))))))))..)))))((((((.......))))))(...).....(.........((((((.....))))))).........))))...)).)))))))....))).)))))))).))))))....)))....(((((........)))))..((((((((.(((.((......((((.(((((((.((((...(((((((..((((((((((((((((((.[{...<..(((((..(((......((((((((....))))))))...))).......]}.>.)))))))))))))))))))))))...(((.((((((.....))))))))).....)))))))....))))..((((.....))))((((((...........))))))([((....((((((((.((((((.......))))))...))((][.[[[))....))))))....(((((((((...{..))))))))).(((....))).))]]].].....(((((((.((..]]]]..))))))))).....)}.....)))))..))))))........(((.((((((((...((.......))...)))))))..))))..........(((((((((((..((.((((((......))))))...)).(((((.....))))).....)))))..)..)))).)...}.(((((((....))).))))....))..)))))))))))[...((((((((..((((..(((((((...............)))))))((((((...(((....(((((((((((....))))))..)))))....))).))))))..(((....(((((...........)))))....))).))))..]...))))))))..(((((...))))).(..(((((((((.......)))))....(((((((((((..(..(((((....))))))...))).))))).)))...)))).)..))))))))..
```
