## Supplemental Data 2 for "ScanFold3: a robust and rapid approach for identifying structured RNA targets in genomes and transcriptomes": bpRNA_CRW_55371.dbn

```
#Name: bpRNA_CRW_55371
#Length:  2901 
#PageNumber: 4
GGCAAAGUUAAUAAGGGCGCACGGUGGAUGCCUUGGCACUAAGAGCCGAUGAAGGACGUGACUAACGACGAUAUUCUAGGGGGAGCAGUAAGUACGCAUUGAUCCCUAGGUCUCCGAAUGGGGAAACCCAGCUGCUACUAGCAGUUAUUCAUGAGUGAAUACAUAGCUCAUGUAAAGGUAACGCAGAGAACUGAAACAUCUAAGUACCUGCAGGAAGAGAAAGUAAAAACGAUUUCGUAAGUAGCGGCGAGCGAACGCGAAGAAGGGCAAACCAAGAAGCUUGCUUCUUGGGGUUGUAGGACUGCAACGUGGACUUAAGCAUUAUAGUCGAAUAACCUGGGAAGGUUAAUCAAAGAGGGUAAUAAUCCCGUAGACGAAAUAGCGCUUAUACCUAGCAGUAUCCUGAGUAGGGCUGGACACGCGAAAUCCAGUUUGAAUCCGGGAGGACCAUCUCCCAACCCUAAAUACUCCUUAGUGACCGAUAGUGAACCAGUACCGUGAGGGAAAGGUGAAAAGAACCCCGAGAGGGGAGUGAAAUAGCACCUGAAACCGUGUGCCUACAAGAAGUUCGAGCCCGUUAAUGGGUGAGAGCGUGCCUUUUGUAGAAUGAACCGGCGAGUUACGUUAUGAUGCGAGGUUAAGUUGAAGAGACGGAGCCGUAGGGAAACCGAGUCUGAAUAGGGCGACUUAGUAUCAUGAUGUAGACCCGAAACCUAGUGACCUAUCCAUGAGCAGGGUGAAGGUGUGGUAAGACGCACUGGAGGCCCGAACCAGGACACGUUGAAAAGUGUUUGGAUGACUUGUGGAUAGCGGAGAAAUUCCAAACGAACUGGGAGAUAGCUGGUUCUCUCCGAAAUAGCUUUAGGGCUAGCGUCGAAAUGUAAGUGUAUUGGAGGUAGAGCACUGUUUGGGUGAGGGGUCCGUCUAGGAUUACCAAUCUCAGAUAAACUCCGAAUGCUAAUACACAUGUUCGGCAGUCAGACUGCGAGUGCUAAGAUCCGUAGUCGAAAGGGAAACAGCCCAGACCAACAGCUAAGGUCCCAAAAUAUAUGUUAAGUGGAAAAGGAUGUGGGGUUGCACAGACAACUAGGAUGUUAGCUCAGAAGCAGCUAUCAUUCAAAGAGUGCGUAAUAGCUCACUAGUCGAGUGACCCUGCGCCGAAAAUGUACCGGGGCUAAACAUAUUACCGAAGCUUUGGAUUGAUAUUUUAUCAAUGGUAGGAGAGCGUUCUUAACCGCGAUGAAGGUAUACCGUGAGGAGUGCUGGAGCGUUAAGAAGUGAGAAUGCCGGUAUGAGUAGCGCAAGAUAAGUGAGAAUCUUAUCCACCGUAAGACUAAGGUUUCCAGGGGAAGGCUCGUCCGCCCUGGGUUAGUCGGGACCUAAGGCGAGGCCGAAAGGCGUAGUCGAUGGACAACUGGUUGAUAUUCCAGUACUAGAUAUGAUCGUGAUGGAGGGACGCAGUAGGCUAAGAGAUGCCAGUUAAUGGAUUCUGGUCUAAGCAGUGAGGUGUGAGAUGUGUCAAAUGCAUUUCUCUCUAACAUUGAGCUGUGAUGGGGAAGCAACUACGGUUGCGAACUCUCUGAUGUCACACUGCCAAGAAAAGCUUCUAGCGUAAAGUCAUAUCUACCCGUACCGCAAACCGACACAGGUAGUCGAGGCGAGUAGCCUCAGGUGAUCGAGAGAACUCUCGUUAAGGAACUCGGCAAAAUAGCCCCGUAACUUCGGGAGAAGGGGUGCUGGUGUAAAAGCCAGCCGCAGUGAAUAGGCCCAAGCAACUGUUUAUCAAAAACACAGCUCUCUGCUAAACCGCAAGGUGAUGUAUAGGGGGUGACGCCUGCCCGGUGCUGGAAGGUUAAGAGGAGUGCUUAGACGUAAGUCGAAGGUAUGAAUUGAAGCCCCAGUAAACGGCGGCCGUAACUAUAACGGUCCUAAGGUAGCGAAAUUCCUUGUCGGGUAAGUUCCGACCCGCACGAAAGGCGUAAUGAUUUGGGCACUGUCUCAACGAGAGACUCGGUGAAAUUUUAGUACCUGUGAAGAUGCAGGUUACCCGCGACAGGACGGAAAGACCCCAUGGAGCUUUACUGUAGUUUGAUAUUGAGUACCUGUAAGUCAUGUACAGGAUAGGUAGGAGCCAUUGAAAUAGGGACGCUAGUUUCUAUUGAGGCGUUGUUGGGAUACUACCCUUGACUUAUGGUUACUCUAACCCGCUGGCAUAAUCGGCCAGGGAGACAGUGUCUGACGGACAGUUUGACUGGGGCGGUCGCCUCCUAAAGAGUAACGGAGGCGCUCAAAGGUUGGCUCAGAUUGGUUGGAAAUCAAUCGUAGAGUGUAAAGGUAAAAGCCAGCUUGACUGCGAGAGCUACAACUCGAGCAGGUAGGAAACUAGGACUUAGUGAUCCGGUGGUACCGCAUGGAAGGGCCAUCGCUCAACGGAUAAAAGCUACCCUGGGGAUAACAGGCUUAUCUCCCCCAAGAGUUCACAUCGACGGGGAGGUUUGGCACCUCGAUGUCGGCUCGUCGCAUCCUGGGGCUGUAGUCGGUCCCAAGGGUUGGGCUGUUCGCCCAUUAAAGCGGCACGCGAGCUGGGUUCAGAACGUCGUGAGACAGUUCGGUCCCUAUCCGUCGCGGGCGUAGGUAAUUUGAGAGGAUCUGUCCUUAGUACGAGAGGACCGGGAUGGACUUACCGCUGGUGUACCAGUUGUUCCGCCAGGAGCACGGCUGGAUAGCUAUGUAGGGAAGGGAUAAGCGCUGAAAGCAUCUAAGUGCGAAGCCCACCUCAAGAUGAGAUUACCCAUUCGUAAGAAUUAAGAGCCCAGAGAGAUGAUCUGGUAGAUAGGCUGGAAGUGGAAGAGUUGCGAGACUUGGAGCGGACCAGUACUAAUCGCUCGAGGACUUUACCAA
((((((((......((((((((((.....(((..(((((((((((((.....(((((((.[[.[[[[)))..]..(((((((..(((]]].]].))).....)))))))...))))...(((....)))(((((((...))))))).(((((((((.........))))))).)).))...((((((.....((....))......))))).).........((....))..((((((.....((.....))....)))))..((((....((((((((....))))))))......((((((((.....((...((((((((((.(((...(((((......)))))[[(...).(((.....]])))...)))...))))))))))..))..))))..)))).....(((((((((.......)))))))))......(((((..[[[[)))))..))))..)..)).))))))).))...............((....))....)).........((((....)))).............).....)))))))))).....(.(((((((((((....)))))))))))..((((........))))((((((....(((((((((((((..((((..(((.....)))..))))...((....)).(((((.....))))).....)))))))))))))..((.(...((((((...((((((((((((.((((...(((((((....)))))))....))))...(((.(((((........))))))))..).))))))))))).(((.....)))......))))))......).))..((((((....(((((....))))).(((((((.(...(((((((((((....(((...((((((((...(((((((.....))))).))...))))))))..)).)....)))))))))).)))))))).)...((((((((((......))))))))))....(((......)))...((((.(((...((([[....(.((((((...........(((.((((((((((.......(((((.(((..(((.........)))..)))(...)(...((......)).).)))))...)))))))))))))............]].....))))))))))...)))))))(((((((...)))))))....))))))(.(((((((.(((......((((((((....))))))))...))))))))))..).....))))))((.....((....((((((.......))))))((((....((((..((...((((((...((.....)).))))))....[[((((.((...(((.(.(((....))).).)))...))...(((((........)))))]](((((((((((((..((((((...((((..(((..(((((.(((((..........)))))((..((((...((((.(((((((((.....))))))))).....))))...))))...)).((.(((((....)))))))..)))))...)))...))))........)))))).))....)))))))))))))))..)).....((......)).)))).((((.....))))..))))..((((....((((((((.(((..............(((((...((....))....)))))((((((......))))))(...).......(((((((((..(((....{....)))..(((((((((..((((....))))..)..))))))))..((((.(((..(((((((..(((...((.(((((((..(((....)))...))))))).))...))))))))..)))))((((((.......))))))(...).....(.........((((((.....))))))).........))))...)).)))))))....))).)))))))).))))))....)))....(((((........)))))..((((((((.(((.((......((((.(((((((.((((...(((((((..((((((((((((((((((.[{...<..(((((..(((......((((((((....))))))))...))).......]}.>.)))))))))))))))))))))))...(((.((((((.....))))))))).....)))))))....))))..((((.....))))((((((...........))))))([((....((((((((.((((((.......))))))...))((][.[[[))....))))))....(((((((((...{..))))))))).(((....))).))]]].].....(((((((.((..]]]]..))))))))).....)}.....)))))..))))))........(((.((((((((...((.......))...)))))))..))))..........(((((((((((..((.((((((......))))))...)).(((((.....))))).....)))))..)..)))).)...}.(((((((....))).))))....))..)))))))))))[...((((((((..((((..(((((((...............)))))))((((((...(((....(((((((((((....))))))..)))))....))).))))))..(((....(((((...........)))))....))).))))..]...))))))))..(((....))).(..(((((((((.......)))))....(((((((((((..(..(((((....))))))...))).))))).)))...)))).)..))))))))..
```
