## Supplemental Data 2 for "ScanFold3: a robust and rapid approach for identifying structured RNA targets in genomes and transcriptomes": bpRNA_CRW_55375.dbn

```
#Name: bpRNA_CRW_55375
#Length:  3122 
#PageNumber: 1
AAGUAAGUGCCUAAGGGCGCAUGGUGGAUGCCUUGGCAUCGAGAGCCGAUGAAGGACGUGGGAGGCUGCGAUAUGCCUCGGGGAGCUGUCAACCGAGCGUGGAUCCGAGGAUUUCCGAAUGGGGAAACCCAACACGAGUCACGUCGUGUUACCCGUAUCUGAAUAUAUAGGGUUCGGGAGGGAACGCGGGGAAGUGAAACAUCUCAGUACCCGUAGGAGAAGAAAACAAUUGUGAUUCCGCAAGUAGUGGCGAGCGAACGUGGAAUAUGGCUAAACCGCACACAUGUCUAACUAGGUAGGGGUUGUGUGUGCGGUGUUGUGGGAUUGGUAUGUCUCAACUCUACCUGGUUGAGGGGUAGUCAGAAAGUGCCGUGGUUAGCGGAAAUGGCCUGGGAUGGCCUGCCGUAGACGGUGAGAGCCCAGUACGCGAAAGCCUGGCACCUGCCUUGUAUCAAUUCCCGAGUAGCAGCGGGCCCGUGGAAUCUGCUGUGAAUCUGCCGGGACCACCCGGUAAGCCUAAAUACUUCUCGAUGACCGAUAGCGGAUCAGUACCGUGAGGGAAUGGUGAAAAGUACCCCGGGAGGGGAGUGAAAUAGUACCUGAAACCGUGUGCCUACAAUCCGUCAGAGCCUCUUUGUGGGGUGAUGGCGUGCUUUUUGAAGAAUGAGCCUGCGAGUCAGGGACAUGUCGCGAGGUUAACCCGUGUGGGGUAGCCGCAGCGAAAGCGAGUCUGAAUAGGGCGUAUCACGUGUGAGCGUGUGUAGUGGCGUGUUCUGGACCCGAAGCGGAGUGAUCUACCCAUGGCCAGGGUGAAGCGCGGGUAAGACCGCGUGGAGGCCCGAACCCACUUAAGUUGAAGAUUGAGGGGAUGAGUUGUGGGUAGGGGUGAAAGGCCAAUCAAACUCCGUGAUAGCUGGUUCUCCCCGAAAUGCAUUUAGGUGCAGCGUUGCGUGGUUCACCACGGAGGUAGAGCUACUGGAUGGCCGAUGGGCCCUACUAGGUUACUGACGUCAGCCAAACUCCGAAUGCCGUGGUUUAAAAGCGUGGCAGUGAGACGGCGGGGGAUAAGCUCCGUACGUCGAAAGGGAAACAGCCCAGAUCGCCGGCUAAGGCCCCUAAGCGUGUGCUAAGUGGAAAAGGAUGUGCAGUCGCAAAGACAACCAGGAGGUUGGCUUAGAAGCAGCCACCCUUGAAAGAGUGCGUAAUAGCUCACUGGUCAAGUGAUUGUGCGCCGAUAAUGUAGCGGGGCUCAAGCACACCGCCGAAGCCGCGGCACAUUCACCUUCUAGGGUGGAUGUGGGUAGGGGAGCGUUCCUCAUUCAGCGAAGCCUCCGGGUAACCGGUGGUGGAGGGUGGGGAAGUGAGAAUGCAGGCAUGAGUAGCGAUAAGGCAAGUGAGAACCUUGCCCGCCGUAAGACCAAGGGUUCCUGGGCCAGGCCAGUCCGCCCAGGGUGAGUCGGGACCUAAGGCGAGGCCGACAGGCGUAGUCGAUGGACAACGGGUUGAUAUUCCCGUACCCGUGUGUGUGCGCCCGUGAUGAAUCAGCGGUACUCACCACCCAAAACCGGAUCGACCAUAUCCCCUUCGGGGGCUAUGGAGGUUCGGGGCUGCGUGGGAACUUCGUUGGUAGUAGUCAAGCGAUGGGGUGACGCAGGAAGGUAGCCGUACCAGUCAGUGGUAAUACUGGAGCAAGCCCGUAGGGAGAGCGAUAGGCAAAUCCGUCGUUCGUGAAUCCUGAGAGGUGAUGCAUAGCCGAUUGAGGCGAAUUCGGUAAGCCUCUGCUGCCAAGAAAAGCCUCUAGCGAGCAUACAUGCGGCCCGUACCCCAAACCGACACAGGUGGUCAGGUAGAGCAUACCAAGGCGUACGAGAUAACUAUGGUUAAGGAACUCGGCAAAAUGCCUCCGUAACUUCGGGAGAAGGGGGGCCGGAAUAUCGUGAACACCCUUGCGGUGGGAGCGGGAUCCGGUCGCAGAGACCAGUGAGAAGCGACUGUUUACUAAAAACACAGGUCCGUGCGAAGUCGUAAGACGAUGUAUACGGACUGACGCCUGCCCGGUGCUGGAAGGUUAAGAGGACCUGUUAACCCGAAAGGGUGAAGCGGAGAAUUUAAGCCCCAGUAAACGGCGGUGGUAACUAUAACCAUCCUAAGGUAGCGAAAUUCCUUGUCGGGUAAGUUCCGACCUGCACGAAUGGCGUAACGACUUCUCAACUGUCUCAACCAUAGACUCGGCGAAAUUGCACUACGAGUAAAGAUGCUCGUUACGUGCGGCAGGACGAAAAGACCCCGGGACCUUCACUACAACUUGGUAUUGAUGUUCGGUGCGGUUUGUGUAGGAUAGGUGGGAGACUGUGAAACUUCGACGCUAGUUGGGGUGGAGUCGUUGUUGAAAUACCACUCUGAUUGUAUUGAACAUCUAACCUCGAACCGUAUAUCCGGUUUAGGGACAGUGCCUGGCGGGUAGUUUAACUGGGGCGGUUGCCUCCUAAAAUGUAACGGAGGCGCCCAAAGGUUCCCUCAACCUGGUCGGUAAUCAGGUGGCGAGUGUAAAUGCACAAGGGGGCUUGACUGCGAGACCUACACGUCAAGCAGGGACGAAAGUCGGGAUUAGUGAUCCGGCACCUCUGAGUGGAAGGGGUGUCGCUCAACGGAUAAAAGGUACCCCGGGGAUAACAGGCUGAUCUUCCCCAAGAGUCCAUAUCGACGGGAUGGUUUGGCACCUCGAUGUCGGCUCGUCGCAUCCUGGGGCUGAAGCAGGUCCCAAGGGUUGGGCUGUUCGCCCAUUAAAGCGGCACGCGAGCUGGGUUUAGAACGUCGUGAGACAGUUCGGUCUCUAUCCGCCGCGCGCGUCAGAAACUUGAGGAAAUCUGUCCCUAGUACGAGAGGACCGGGACGGACGAACCUCUGGUAUACCAGUUGUCUCACCAGGGGCACCGCUGGAUAGCCACGUUCGGACAAGAUAACCGCUGAAAGCAUCUAAGCGGGAAACCUUCUCCAAGAUCAGGUUUCUUACCCACUUGGUGGGAUAAGGCCCCCCGCAGAACACGGGAUUGAUAGGUCAGACCUAGAAGCUCAGUAAUGAGUGUAGGGAACUGGCACUAACUGGCCGAAAGCUUACAAAA
((((((((......((((((((((.....(((..(((((((((((.......(((((((........))).....(((((((..(((........))).....)))))))...))))...(((....)))(((((((......))))))).(((((((((.........)))))))))......((((((.....((....))......))))).).........((....))...(((((.....((.....))....)))))..(.(((....(((((((((((.....((......))..)))))))))))......((((((((((((((((((((......))))))))(((((.......((((((.((((.(((...(.((((......)))))..(...).(((.......)))...)))...))))))))))))))).)))))))).)))).....(((((((((.......)))))))))......((((((....))))))..)))).....)).))))))).))...............((....))....)).........((((....)))).............).....)))))))))).......(((((((((((.....)))))))))))..((((........))))((((((....(((.((((((((((..((((..(((....)))..))))...((....)).(((((.....)))))...((((((....))))))..)))))))))))))..((.(...((((((...((((((((((((.((((...(((((((....)))))))....))))...(((.(((((........))))))))..).))))))))))).(((.....)))......))))))......).))..((((((....(((((....))))).((((((((..(((((((((((..(.(((....(((.((((...(((((((....))))).))...)))).)))..)).).)..))))))))).)..)))))))).)...((((((((((......)))))).))))....(((......)))...((((.(((...(((......(.((((((...........(((.((((((((((.......(((((.(((..(((.........)))..)))(...)(...((......)).).)))))...)))))))))))))....................))))))))))...)))))))(((((((((((....)))))))))))....))))))(.((((((((((......((((((((....))))))))...))))))))))..).....))))))..............((((((.......))))))((((....((((..((...((((((...((.....)).))))))......((((.((...(((.(.(((....))).).)))...))...(((((........)))))..(((((((((((......((((....((((........(((((((...(((((((..((((((((((....)))))))))).)))))))...))))))).......))))......)))).((((.(((((...((((..(((..(((((((((((..........))))))((..((((...(((((((((((.((.....))))))))).....))))...))))...)).(((((......)))))..)))))...)))...))))........)))))))))...)))))))))))))))..)).....((......)).)))).((((.....))))..))))..((((....((((((((.(((..............(((((...((....))....)))))((((((...(((((((((((.....)))))))))))..))))))(...).......(((((((((..(((.........)))..(((((((((..((((....))))..)..))))))))..((((.(((..(((((((..(((...((.(((((((..((((....))))...))))))).))...))))))))..)))))((((((.......))))))(...)...............((((((.....))))))..........))))...)).)))))))....))).)))))))).)))).............(((((........)))))..((((((((.(((.((......(((((((((((.((((...(((((((..((((((((((((((((((.........(((((..(((......((((((((....))))))))...)))............)))))))))))))))))))))))...(((.((((((......))))))))).....)))))))....))))..((((.....))))((((((...........))))))..((....((((((((.((((((.......))))))...))((......))....))))))....(((((((((......))))))))).(((....))).))..........(((((((.((........)))))))))............)))))..))))))........(((.((((((((...((.......))...)))))))..))))..........(((((((((((..((.((((((......))))))...)).(((((.....))))).....)))))..)..)))).).....(((((((....))).))))....))..)))))))))))....((((((((..((((..(((((((...............)))))))((((((...(((....(((((((((((....))))))..)))))....))).))))))..(((....(((((...........)))))....))).))))......))))))))..((((.....))))....(((((((((.......)))))....(((((((((((..(..(((((....))))))...))).))))).)))...))))....))))))))..
```
