## Supplemental Data 2 for "ScanFold3: a robust and rapid approach for identifying structured RNA targets in genomes and transcriptomes": bpRNA_CRW_55402.dbn

```
#Name: bpRNA_CRW_55402
#Length:  953 
#PageNumber: 1
UAAAUUUUACUUGUUUAAAUAUUGGUAUUGCAUACUAUUACAAUAAAAUUUCAUGUUAAUGAAAAAUAGAAACAAAGGGUAGAGUAAAUAUUAGUUUUAUUGUUUCAUACUAAAAAUUAUAUUUAUUAGAGUUGAUAUGUCGACCUUUGUGAUAACUGUUUUUAUUUUUAUAUUAGAAAAUUAUAUAUUAUAUAAUUAUUUUAGGAAAUUUAAAAUUUGAAGUGUUUUAAAUUUAUGUUUUACAACAUUUUCCUAAUUUUAUUUAAGUUUAAUUUUUAAUUUAAUAAAGUUUUAUUAAAUAAAUAAUUUGUAAAUUAGUAAAUUUUAUAAAUUUAAUUUAUUAUUAAAAUAUAAUUGAAGAACUUGAAGUCUUGAUCAAAUGUUUUUUAAAGACUUAGGCUUUAUAUUAAAGCUGGCUUCUGCCCUAUGAUAUUUAAAUGGCAGUCUUAGCGUGAGGACAUUAAGGUAGCAAAAUAAUUUGUGCUUUUAUUGAGUUCCAGUAUGAAUGAAGUUAUUGGUUAGUUCUAUUUAUGUUUUAUGUUUGAAUUUAAUUUUUAUUUAAGAAAAAAUAAAUAUAUUUAUACAAAGAUAAGUCUUCGGAAAUUCUGUUAUUACACAAUUAAAUAAUUGUGUAAUAAAUUUUCUAGGGCAGAAUAUUAUAUAAUAGUAUUUCACUAUAUUUAAUUUAAAGAAUUACUCCGGAGUUAACAGAAAAUCAUACCUAAUCUAGUACUUAUAGUAAGGUAAGUUUUACAUCGAUGUUGUAUUCAGAUAAUCUAAGAGAGGAGAAGGCUUAGUAGUUUAGACUGUUCUUCUAUUAAUUAAUCUGACGUGAUAUUAGUUUAAUUCAUUGUGAGAUAGAAUUGUUUAUCUUGAUAAAUAUUUAUAUUUAAUACAUUUAGUACGAAAGGAACAUUGUAAAAGUUUUAAACUUUAAAGAUUUUGAAAUCUUU
......................((((.......))))((((((.....((((((....)))))).((.(...((((((...((((((((((((.(((((((.......))))))).))))))))))))..(((.....)))..))))))......).))...........................................(((((.(((..(((.......)))..)))...(.((......)).).))))).......................(.((((((((....))))))))..).....))))))..........................................................(((((((..(((.........)))..((((((.....))))))..((((.(((..((((...))..)))))((((((......))))))(...)...............((((((.....))))))..........))))....)))))))................................(((((........)))))..((((((((.(((.((......(((((((((((.((((((((((((((....))))))))))))))..((((.....))))....................................)))))..))))))........((((.((((((.....((.......))....))))))))))..........(((((((((((..((.((((((.....))))))....)).(((((.....))))).......)))))..)..)))).).....(((((((....))).))))....))..))))))))))).........(((((((...............)))))))(((((...))))).(((((((....)))))))
```
