## Supplemental Data 2 for "ScanFold3: a robust and rapid approach for identifying structured RNA targets in genomes and transcriptomes": bpRNA_CRW_55403.dbn

```
#Name: bpRNA_CRW_55403
#Length:  1341 
#PageNumber: 2
AUAUGGCUGAAUUACUUGUUAAAAAUUCUAGAUAGAUAUUUGAAACAUCUAUUGUCUUAGUAAAGGCGAAAGAAAGGAAAAUUAAUAUUAAAGUACCGAGAGGGAACAAUAAAAGCUUCUAAAAAACAACUAAAUAGUGUACUUUUCGCAUCACGGCCUAGCAAGAGUAAAAUUUGAAUUAACUUUCUCGAAAGCCGGCGAGCUAUCUUUUUCUGGUUUUUUAGAACAUUUAUGCUAUUAAAAAUGUGGCAAAAUUUUAAUAAAAGGAAAAGAUAGCUGUAAUACGCUUUUCGCGCUGGUGAUAGCUAGUUCUUCCAAAAAGGUAUAUAAGUGCCGAGGCGAGUGAAAUGCCUAAGGCUAAAAAGCUAGCAAAGGUUUCCUCAGCCUAAAAAGACUUAAGGAUAAGCUUAAGUCUAAAACGGAAAAUAGUAGUGUUAUUAACUCAAUGUAGGCUUGAAACUAGCCAGCAUAUAAAGUCUGUUAUAAGAUAGUUCUAUAAGAAAAAAGAUUUAUUUACUCACCUCUCCGUAAAAGAAUGGAAGUAUAGUUUUUAAUAUAAAAACUUAUGCUAAUGCUAGGAUGAGUAUUUUACCAGUUGGUAUCGCGGGCUAAUACAUUAAAUUAUGCCCUAUUUUUCUAUAAAAACUUUUAAAUUAGGAAGAAGGAACUCGGCAACAAUAUGCCUCGCCUGUUUAGCAAAAACAUGGCUCUUUGAAAAAAACUAAUAAAGAGUCGGACCUGCCCAGUGAAGUUUUAACGGCCGCGGUACUCUGACCGUGCAAAGGUAGCAUAAUCACUUGCCUUAUAAUUGAAGGCUGGUAUGAAUGGUUUGACGAGGGCAUAACUGUCUCCUUCCUAAUUAUUAGAAUUUGACCUGUGGGUGAAGAGGCCCAUAUAAAACUGAAGGACGAGAAGACCCUGUCGAGCUUUAGAAGAAAGUAGGCUAAAAUAUAUAAGUAACUAUAAAGCUACUCUUAUUCAUUGGUUGGGGCGACAAGGGAACAAUAGAAGCUUCCCUUAAUAAAUAAACAUAUAUGUAAGGAUCCAGGAUUCCUGAUUACAAAAAUUAGUUACCGCAGGGAUAACAGCAUAAUCUUUUUUGAGAGACCUUAUCGAAAAGGGGGGUUGUGACCUCGAUGUUGGACUAGGAUAUCCCGAAGGUGCAGAAGCCUUCGAUGGUUGUCUGUUCGACCAUUAAAAUCCUACAUGAUCUGAGUUCAGACCGGCGUGAGCCAGGUCAGUUUCUAUCCUCAGUUUUUUACUCAGGCCUAGUACGAAAGGAUCGGGCUGGGGAAAAAAUUUCUAUAGUAGAAAAGAUAUAAUUUUUAACUUAAGAUUAUU
....((.......((..........................((....))...(((((.....((.....))....)))))...............((....)).....))........))......(.(((....)))..((((........))))((((((....(((((.......)))))...((.(...((((((...((((((((((((......................(((.(((((........))))))))..).))))))))))).(((.....)))......)))))).....).))..((((((....(((((....))))).(((((((.(((((......((((....)))).......)))))))).))))...((((((((((......))))))))))..(((......))).........(((...(((..(((.........)))..)))...(...((......)).).)))...........................................))))))(.(((((((((...)))))))))..).....))))))((.....((..(((....)))((((.((((((((.......)))).)))).......))))......((.....((((((((.(((.............(((((((((..(((....[....)))..(((((((((.......)..))))))))..((((.(((..((((...))..)))))((((((......))))))(...).....(.........((((((.....))))))).........))))...)).)))))))....))).))))))))..))))....)))....(((((........))))).....(((((.(((.((......((((.(((((((.((((((((((((..........................))))).)))))))..((((.....))))((((((..........))))))(.(((.((....)).))).........((((...)))).....).....)))))..))))))........(((.((((((((...((.......))...)))))))..))))..........(((((((((((..((.((((((......))))))...)).((((.....)).)).....)))))..)..)))).)...].(((((((....))).))))....))..))))))))......((((((((...............))))))))((((...))))...(((.(((((.......))))).)))..........
```
