## Supplemental Data 2 for "ScanFold3: a robust and rapid approach for identifying structured RNA targets in genomes and transcriptomes": bpRNA_PDB_148.dbn

```
#Name: bpRNA_PDB_148
#Length:  2877 
#PageNumber: 7
gGUCAAGAUAGUAAGGGUCCACGGUGGAUGCCCUGGCGCUGGAGCCGAUGAAGGACGCGAUUACCUGCGAAAAGCCCCGACGAGCUGGAGAUACGCUUUGACUCGGGGAUGUCCGAAUGGGGAAACCCACCUCGUAAGAGGUAUCCGCAAGGAUGGGAACUCAGGGAACUGAAACAUCUCAGUACCUGAAGGAGAAGAAAGAGAAUUCGAUUCCGUUAGUAGCGGCGAGCGAACCCGGAUCAGCCCAAACCGAAACGCUUGCGUUUCGGGGUUGUAGGACCAGUUUUUAAGAUUCAACCCCUCAAGCCGAAGUGGCUGGAAAGCUACACCUCAGAAGGUGAGAGUCCUGUAGGCGAACGAGCGGUUGACUGUACUGGCACCUGAGUAGGUCGUUGUUCGUGAAACGAUGACUGAAUCCGCGCGGACCACCGCGCAAGGCUAAAUACUCCCAGUGACCGAUAGCGCAUAGUACCGUGAGGGAAAGGUGAAAAGAACCCCGGGAGGGGAGUGAAAGAGAACCUGAAACCGUGGACUUACAAGCAGUCAUGGCACCUUAUGCGUGUUAUGGCGUGCCUAUUGAAGCAUGAGCCGGCGACUUAGACCUGACGUGCGAGCUUAAGUUGAAAAACGGAGGCGGAGCGAAAGCGAGUCCGAAUAGGGCGGCAUUAGUACGUCGGGCUAGACUCGAAACCAGGUGAGCUAAGCAUGACCAGGUUGAAACCCCCGUGACAGGGGGCGGAGGACCGAACCGGUGCCUGCUGAAACAGUCUCGGAUGAGUUGUGUUUAGGAGUGAAAAGCUAACCGAACCUGGAGAUAGCUAGUUCUCCCCGAAAUGUAUUGAGGUACAGCCUCGGAUGUUGACCAUGUCCUGUAGAGCACUCACAAGGCUAGGGGGCCUACCAGCUUACCAAACCUUAUGAAACUCCGAAGGGGCACGCGUUUAGUCCGGGAGUGAGGCUGCGAGAGCUAACUUCCGUAGCCGAGAGGGAAACAACCCAGACCAUCAGCUAAGGUCCCUAAAUGAUCGCUCAGUGGUUAAGGAUGUGUCGUCGCAUAGACAGCCAGGAGGUUGGCUUAGAAGCAGCCACCCUUCAAAGAGUGCGUAAUAGCUCACUGGUCGAGUGACGAUGCGCCGAAAAUGAUCGGGGCUCAAGUGAUCUACCGAAGCUAUGGAUUCAACUCGCGAAGCGAGUUGUCUGGUAGGGGAGCGUUCAGUCCGCGGAGAAGCCAUACCGGAAGGAGUGGUGGAGCCGACUGAAGUGCGGAUGCCGGCAUGAGUAACGAUAAAAGAAGUGAGAAUCUUCUUCGCCGUAAGGACAAGGGUUCCUGGGGAAGGGUCGUCCGCCCAGGGAAAGUCGGGACCUAAGGUGAGGCCGAACGGCGCAGCCGAUGGACAGCAGGUCAAGAUUCCUGCACCGAUCAUGUGGAGUGAUGGAGGGACGCAUUACGCUAUCCAAUGCCAAGCUAUGGCUAUGCUGGUUGGUACGCUCAAGGGCGAUCGGGUCAGAAAAUCUACCGGUCACAUGCCUCAGACGUAUCGGGAGCUUCCUCGGAAGCGAAGUUGGAAACGCGACGGUGCCAAGAAAAGCUUCUAAACGUUGAAACAUGAUUGCCCGUACCGCAAACCGACACAGGUGUCCGAGUGUCAAUGCACUAAGGCGCGCGAGAGAACCCUCGUUAAGGAACUUUGCAAUCUCACCCCGUAACUUCGGAAGAAGGGGUCCCCACGCUUCGCGUGGGGCGCAGUGAAUAGGCCCAGGCGACUGUUUACCAAAAUCACAGCACUCUGCCAACACGAACAGUGGACGUAUAGGGUGUGACGCCUGCCCGGUGCCGGAAGGUCAAGUGGAGCGGUGCAAGCUGCGAAAUGAAGCCCCGGUGAACGGCGGCCGUAACUAUAACGGUCCUAAGGUAGCGAAAUUCCUUGUCGGGUAAGUUCCGACCUGCACGAAAGGCGUAACGAUCUGGGCGCUGUCUCAACGAGGGACUCGGUGAAAUUGAAUUGGCUGUAAAGAUGCGGCCUACCCGUAGCAGGACGAAAAGACCCCGUGGAGCUUUACUAUAGUCUGGCAUUGGGAUUCGGGUUUCUCUGCGUAGGAUAGGUGGGAGCCUGCGAAACUGGCCUUUUGGGGUCGGUGGAGGCAACGGUGAAAUACCACCCUGAGAAACUUGGAUUUCUAACCUGAAAAAUCACUUUCGGGGACCGUGCUUGGCGGGUAGUUUGACUGGGGCGGUCGCCUCCCAAAAUGUAACGGAGGCGCCCAAAGGUCACCUCAAGACGGUUGGAAAUCGUCUGUAGAGCGCAAAGGUAGAAGGUGGCUUGACUGCGAGACUGACACGUCGAGCAGGGAGGAAACUCGGGCUUAGUGAACCGGUGGUACCGUGUGGAAGGGCCAUCGAUCAACGGAUAAAAGUUACCCCGGGGAUAACAGGCUGAUCUCCCCCGAGAGUCCAUAUCGGCGGGGAGGUUUGGCACCUCGAUGUCGGCUCGUCGCAUCCUGGGGCUGAAGAAGGUCCCAAGGGUUGGGCUGUUCGCCCAUUAAAGCGGCACGCGAGCUGGGUUCAGAACGUCGUGAGACAGUUCGGUCUCUAUCCGCUACGGGCGCAGGAGAAUUGAGGGGAGUUGCUCCUAGUACGAGAGGACCGGAGUGAACGGACCGCUGGUCUCCCUGCUGUCGUACCAACGGCACAUGCAGGGUAGCUAUGUCCGGAACGGAUAACCGCUGAAAGCAUCUAAGCGGGAAGCCAGCCCCAAGAUGAGUUCUCCCACUGUUUAUCAGGUAAGACUCCCGGAAGACCACCGGGUUAAGAGGCCAGGCGUGCACGCAUAGCAAUGUGUUCAGCGGACUGGUGCUCAUCAGUCGAGGUCUUGACCA
((((((((.......((((((((((((..(((..((((((((((((....(.((((((.[[..[[[)))..]..((((((...((.]]..]]..))......))))))...))))...(((....)))(((((....))))).(((....))).))..(((((((...(.((..[.)).)....))))).)).....{..((....)).(<((((..(...(((]..)))..)..))))....(................................................(.(((((...(..((((..((((((...).)))))[[(...).(((...A.]])))..))))....)...))))))...........................(.....)...................................)}..)>..)).)))))).))............((((..[.))))..)).([){..(.(((((..))))))((.].).})...)..))))))))))))........((((((((((.......))))))))))..((.((...){..).))((((((((..(((.((((((((((..(((.((((.....)))).)))...((((..)))).(..(.....).)...()...)))))))))))))...(((...(((((](.((.(((((((((.((((((...(((((......)))))...))[))))..((..((.(((....)..)).)).))...{))))))))).).((....(.)))).....))))))......))))..(((((((..((((.(....).))).(((((((.....(((((((((...((((.[.(((.((((.(....................)..)))).)))..))]))...))))))).))....)))))).)...(((((((.((......)).))))))))(..(((......)))...(.((.((((.(((([.....({(((((((....(...(((((.((((((((.(......<.((((.(((..(((.......[.)))..))).....(...(.(....)]).).))))....).))))))))))))).<.....(..]))).)}.))))))))))).))))).)...((((.(((...))).))))...)())))))))(((((((((.((a...(((((((.((....)).))))))).)).))))))).))...).)))))).((..(((([....((((((....)...)))))(((((.(.((((.(((...((((((...((..{..)).))))))..[.{{((((.(((.(((((.<(((....)))..)))))).))...((((((...])..)))))}}((((((((((..((.(..(((.(..(((((.((((.(((((.((((.((...AA....))))))...(((..(((.((..((.(((()..(.....)..))).)).....))).).).)))..((.((((((...))).))).))))))).).)))..)))))(..)...).))).)..)).....))))))))))))))..))).(..(((.].).))))))))(((((....))))).))))).}((((...((((((((..((.<(....(.......(((.((..((....))...)).))).(((((((...)))))))...B.........((((((.(((]}((.(...[.).))...(((((((....((.(..(.)).))......)))))))..((((.(((......(.(.........((..((...(...)..)).).).......).)......)))((.(.()........).)).......(((..........(((((.......)))))..)..))...)))).).))..)))))).)>.)))..)))))))))))))))).))..[...((((((}...).])))))..(((((.((.(((........((((([((((((..(((((((((.((((..(((.(.((.(.((((..(.........((.((...........(((((((......)))))))..................).))).).))).).))).).)))....((((.(..>...).))))......)))).)))).)))))..((.......[.))(((((.(.........]))))))[[((...(((((((.((((.((.........)).)))..).(.][...[).....))))))).(.((((...((.(.{).))...)))))...(..)....))]...].(((.((((((..(((......))).))))))).)..]})]....))))..))))))....).(.(((...((((((.(.(((..[..))).).))))))....)))().)......(.(((((((((>.(((({(((.].{....))).)C.)))...(((.....))).......)))))..))..))..)....(((((((((..)))).))))])......))))).)))))[....(((((([((((((..(((((((....(....}.)...)))))))(.((((...(((((...(.((((((((.aa.))))))...))b)..A))))).)))).).(.((.(.}(((.(..(.>.).....))).).c))).))))))]])...))))))...(.(.....)).....(((.(((((.(....))))))....((.(((((.(((....(((((....)))))...))).a)))))..))....).))...)))))))).
```
