## Supplemental Data 2 for "ScanFold3: a robust and rapid approach for identifying structured RNA targets in genomes and transcriptomes": bpRNA_PDB_454.dbn

```
#Name: bpRNA_PDB_454
#Length:  265 
#PageNumber: 4
gUUAAUCAUGCUCGGGUAAUCGCUGCGGCCGGUUUCGGCCGUAGAGGAAAGUCCAUGCUCGCACGGUGCUGAGAUGCCCGUAGUGUUCGUGGAAACACGAgCGAGAAACCCAAAUGAUGGUaGGGGCACCUUCCCGAAGGAAAUGAACGGAGGGAAGGACAGGCGGCGCAUGCAGCCUGUAGAUAGAUGAUUACCGCCGGAGUACGAGGCGCAAAGCCGCUUGCAGuACGAAGGUACAGAACAUGGCUUAUAGAGCAUGAUUAAC
.((((((((((((([[[[[[[.(((((((((....))))))))).{.(<((.((((((((((((((.((([..).))))))...................)))))..((((...........))))..(((((((()(((.]....)))..)))))))(((((((........)))))))[(....].]]]]]]]((((.((..........................)).)))).}>..))))))))).).)))))))))))).
```
