## Supplemental Data 2 for "ScanFold3: a robust and rapid approach for identifying structured RNA targets in genomes and transcriptomes": bpRNA_RFAM_1053.dbn

```
#Name: bpRNA_RFAM_1053
#Length:  205 
#PageNumber: 1
AUUCUUCUUGAAGCGUAAUAGCUUUAAUCAAGUGUAGUAUCUGUUCUAGAACGUUUAAAAUCGUUCUUGCUUUCUAAGUGAAAGCAUUCGAAUUUAAAAUAAUUUUUUAUUCGAGGUUUAGAUGUUAUGAUAUCGGCAUGCCUUUAUUACAUCUAAAAUAGCAUUCGCUCUGUAUUGCACAAUUUCAGAGUUUAUAAAAAGAGUG
.......(((.((((....)))).)))....................((((((........)))))).(((((((...)))))))...............................((((((((........(((((..))))).....))))))))..((((((..((((((...........))))))..)))))).......
```
