## Supplemental Data 2 for "ScanFold3: a robust and rapid approach for identifying structured RNA targets in genomes and transcriptomes": bpRNA_RFAM_2130.dbn

```
#Name: bpRNA_RFAM_2130
#Length:  209 
#PageNumber: 1
GUGCCUCAAACUAAUGAGUAAGGAUAACCAAGAUGCCUUGCUAAUCGCUUGGCAGUAUUGGCUUCUAGGCAGGGGGGCGUCCUGCGCCCCUUGAAGCUCAAUUUUUGCAAGGGCACAGGUCGUCCCCUCCUCCCCCGCGUGGGUGGCGUUCCACCGAGCGAACCGGCGCCUACUUUGCGUCCGGCUAGCGAGGAUCUGGGUGCCAUCCC
...(((((..........))))).........((((((((.......))))))))(((((...............................)))))...........................................((((((((((((..((.(((((...(((((.......)))))....))))).))....))))))))))))
```
