## Supplemental Data 2 for "ScanFold3: a robust and rapid approach for identifying structured RNA targets in genomes and transcriptomes": bpRNA_RFAM_2277.dbn

```
#Name: bpRNA_RFAM_2277
#Length:  296 
#PageNumber: 2
GGCGGAGGGAAGCUCAUCGGUGGGCUACGAGCUGAGUGCGUGAUGUCACUCUGCAGCACGUCCCUUGGGAAGGUCUGAGACCAGGGCCAGCGGCGGCCCUAACAGGCCCUCCCUGAACCUCAGGGAAGUGAGUUCCCAGAGAGCAGGGCUGUGCGCGAGGGCAGACCGGGCAGGAGAUGCCAGCCCACCCUCUGGAGGGGCUCGGCAGAUGCCUCCUUAGCCGGAGCUUGGAAAAAUGCUUUUUAAGGCAACUAAAUUGUCACACAAGGCUAAGAACUUUUCCAAUUUUCAUCGUC
.(((...(((....(((((...((.........((((((.....).)))))..........))...........[...[.....((((......(((((....)))))((((((.......))))))(((((((.............(((..........................................................................))).........)))))))...)))).........)))))(((((((...)))))))....]])))..))).
```
