## Supplemental Data 2 for "ScanFold3: a robust and rapid approach for identifying structured RNA targets in genomes and transcriptomes": bpRNA_RFAM_2284.dbn

```
#Name: bpRNA_RFAM_2284
#Length:  349 
#PageNumber: 2
UCAGUUACAAUCUAGCAUCUGGGGCACACACAACGAGUAUCUGAUUACUCUUUUUACAACGCCCCGGGAAGGUCUGAGAUAUGGUCAAAGCUCCCUUGUUGCUGUAACAACAUACAAAAGCCGAGAGGUGAUUGUGUGUCGCGGAGCUUCAUUUUCUAGCCGGAAACUUGUGUAAUCACAAGGCGAAAGUACCAGAAAUGCUGCAGUAUGGCUGUUGCCGCACCGCUUGCCGUUUGCCGCCGGCCAUGUUGCAUUGAAAACUUUCGUGACCAGCAAUUUAAGUGCGAUGUGCUUGCUGCAAACCUUGCCUGAGGUGCGCAGAACUCAAUUCAGACUAAUCUGUGACUGA
.(((..(((..(((((((..(((((.........((((((....))))))..........)))))........[[[[[....((((.................................................................(((((.....)))))((((((....))))))(((((((.............(((............................................)))........))))))))))).................)))))))(((((((............))))))).......]]]]].......)))..))).
```
