## Supplemental Data 2 for "ScanFold3: a robust and rapid approach for identifying structured RNA targets in genomes and transcriptomes": bpRNA_RFAM_2289.dbn

```
#Name: bpRNA_RFAM_2289
#Length:  295 
#PageNumber: 2
UCAGUUACAAUCCAGCAUCUGGGGCACACACAACGAGUAUCUGAUUACUCUCUUAUUUUGCCCCGGGAAGGUCUGAGAAUCGGCCAAGCCAUGUUGUUUCGCUUCGUGCGAGGCUCUAUUUUCUAGCAGGAAACCUGUAUGAUUACAGGGCGAGAGUACCAGAAAUCCUGCCCAGGUGUUGCCGUUGCCCAGCAACCGCCGCCUGAUGGCAUUGAAAACUCUCGUGGCCAGCCUUUUUAGUGCGAUGUGCUUGCUGCCUUCGGGUAGAACUCAAUUCAGACUAAUCUGUGACUGA
.(((..(((..(((((((..(((((.........((((((....)))))).........)))))........[[[[[....((((.................................(((((.....)))))((((((....))))))(((((((..........(((......................................)))........))))))))))).................))))))).((((.....)))).......]]]]].......)))..))).
```
