## Supplemental Data 2 for "ScanFold3: a robust and rapid approach for identifying structured RNA targets in genomes and transcriptomes": bpRNA_RFAM_2319.dbn

```
#Name: bpRNA_RFAM_2319
#Length:  303 
#PageNumber: 2
GGAGGGAAGCUCAUCAGUGGGGUCACAUGCAGGGUGCUUGUCACUCAACCAAUCACCUUGGGGAAGGUCUGAGACAAGAGCCAAUCACUUCCCUAGCAGGGUAUCACCUGAUGUGAGUGAGUGCACAGAGAAUAUGAGCCAUUGUGAGCUGUCUUUACAGGAGAAACCAGCCAGUGCAGCUCUCCAGCACUACUGGUGGAUGUGACCUCACUGGCUUGGAAACACUCAUGGCUGGCAUAUGAGUGCAAUGUGUGAGUUGGAGUACACCUCCAGAACCCAAUUCAGACCACUCUCCGGAAUUCC
.((((((..(((((((.(((((.........(((((.....))))).........)))))........[[[[[.....((((......(((((.....)))))((((((.))))))(((((((..............(((........................................................................))).......)))))))))))................))))))).(((((......))))).......]]]]].......)))....))).
```
