## Supplemental Data 2 for "ScanFold3: a robust and rapid approach for identifying structured RNA targets in genomes and transcriptomes": bpRNA_RFAM_2328.dbn

```
#Name: bpRNA_RFAM_2328
#Length:  440 
#PageNumber: 2
UGAUUCCUACGUUUUAAGAACCUGUUUACAGAAGGAGGAUAACACUUUAGUGCUUUUCUCAUAUAAGUUCAGGUGGGAAAUUCGGUGAAACACAGCGGAACCAACAACAUCUACCAAGGUGUCGUUGCCCUCCCCAAGCCUAGACGGUGUCUUCUUCUAGGAGGAGCUUAAGUCCAGGUCCUUCCCGUGAGGGCAGUUUUCUUUGCAAUUUUAAAUUUUACUGGGGAACCGGUCUGCCUAAAAAUUGCCAUUGAAGAAUUUAUUGGGACGUCGUUAGCAGAAAUUCACAGAGACCUCUUUCAAAGAAAUUGGUCCCUGAUGGGAACAGCGACGGUAGUUCCAUUUGACUUGUGGUGUGAAAUAAUAUCGACCAUAAGGUCUGUUGAGUGCAAUCGUAGGACAGAUUUGAUUUGAAAAUCUGAACCCGAUCCCGACCACUG
.(..(((((((........(((((..........((((((..............)))))).........)))))........[[[[[..........((((................................................................................(((((....))))).......................((((((....))))))..................................(((((((............(((.........................)))........)))))))...)))).....................................................)))))))(((((((.......))))))).......]]]]].....).
```
