## Supplemental Data 2 for "ScanFold3: a robust and rapid approach for identifying structured RNA targets in genomes and transcriptomes": bpRNA_RFAM_2382.dbn

```
#Name: bpRNA_RFAM_2382
#Length:  404 
#PageNumber: 2
GCGGAUGGCCGGACGGUCGCCGGUGGCGGGGGCAACUCCGCUGCGGGAGGAAAGUCCGGACUCCACAAGGCAACGGUGCCGGGUAACGCCCGGCCGGGGCAACCCGAGGGAAAGCGCCACAGAGAACAAACCGCCCGGGUCAAUCGCUGACGCGAUGAACCCCGGGUAAGGCUGAAACGGUGGGGUAAGAGCCCACCGCGGGACGGGCAACCGGACCGGCACGGCAAGCCCCACCGGGAGCAAUGCCGAAUAGGGACCUCGCGCCCCGCGAGGGCAGGGCCGCCUUGGCCCGGAGGUCCGGGUUGGCAGCUCGAGCGGUUCGGUAACGGAUCGCCUAGAGGAAUGAUCGUCGGCACCGGGGCGACCCGGCGUCACAGAAUCCGGCUUACAGGCCGUCCGCGCAU
.(((((((((([[[[[[[.(((((((((..........)))))))))....(((.(((((((((....[[[[.((((((((((.....)))))(((((....)))).)((...(((((............(((((((((((.................)))))))))..)).......((((((.......))))))(((((((((....)))))))).)..)))..)))))))))))))...((((......((((((.................(((((.]]]])))))..)))))).....))))......((((((((....))))))))..........]]]]]]]............................)))))))).).))))))))).....
```
