## Supplemental Data 2 for "ScanFold3: a robust and rapid approach for identifying structured RNA targets in genomes and transcriptomes": bpRNA_RFAM_2392.dbn

```
#Name: bpRNA_RFAM_2392
#Length:  390 
#PageNumber: 2
CGAGUUGGCCGAGAUAAUCGCUGCCUGUGACGAAAAUGAUCAGGGGGAGGAAAGUCCGGGCUCCACAGGGCAGGGUGCCAGUUAACGACUGGGGGGCGCGAGCCUACGACAAGUGCAACAGAGAGCAAACCGCCGAUGGCCUUCUUGUAAGGAUCAGGUAAGGGUGAAAGGGUGCGGUAAGAGCGCACCGCGCGGCUGGUAACAGUCCGUGGCACGGUAAACUCCACCCGGAGCAAGACCAAAUAGGGUUCUAUCAUUUUAAAUAAUGAACGCGUGGCCCACGUGAGAACCGGGUAGGUUGCUUGAGCCUAAGAGCGAUUUUAGGCCUAGACGAAUGAUUAUCACUUUCUUCGGAAAGCACAGAACCCGGCUUAUUGGCCGACUCACCAA
.((((((((((.[[[[[[[.(((((((((.........)))))))))....(((.(((((((((...[[[[.((((((((((.....)))))(((((....)))).)((...(((((............(((((..((((((........)))))))))..)).......((((((.......))))))(((((((((....))).))))).)..)))..)))))))))))))...((((......((((((..................(((((.]]]]))))))))))).....))))......((((((((....))))))))..........]]]]]]]......................)))))))).).))))))))).....
```
