## Supplemental Data 2 for "ScanFold3: a robust and rapid approach for identifying structured RNA targets in genomes and transcriptomes": bpRNA_RFAM_2396.dbn

```
#Name: bpRNA_RFAM_2396
#Length:  361 
#PageNumber: 2
GGAGUUGGCUAGAUCGUCGCCGCUUUAUUGCUAUUUAUAGUUUAUAGAGGGGAGGAAAGUCCGGGCUUCAUAGGGCAGGGUGCCAGGUAACGCCUGGGUAGCGCAAGCUAACGACAAGUGCAGCAGAGAGAAGACCGCCUGCAAAUUUAUUUGUCGGUAAGGGUGAAAGGGUGCGGUAAGAGCGCACCGGCUAAUGGGUGAUCAUUAGUGCAGGGUAAACUCCACCUGAAGCAAAACCAAAUAGGCUUCCUGAGGUAUGGCCCAUACUGGAAGCGGGUAGGUUGCUUGAGCCGUCGAGUGAUUGGCGGCCUAGAGGAAUGACGAUCCACGACAGAACCCGGCUUAUCGGCCGACUCCAACC
.(((((((((([[[[[[[.(((((((((...............)))))))))....(((.(((((((((...[[[[.((((((((((.....)))))(((((....)))).)((...(((((............(((((((((((....)))))))))..)).......((((((.......))))))(((((((((....)))))))).)..)))..)))))))))))))...((((......((((((...(((((.]]]]))))))))))).....))))......((((((((....))))))))..........]]]]]]]..........)))))))).).))))))))).....
```
