## Supplemental Data 2 for "ScanFold3: a robust and rapid approach for identifying structured RNA targets in genomes and transcriptomes": bpRNA_RFAM_2407.dbn

```
#Name: bpRNA_RFAM_2407
#Length:  404 
#PageNumber: 2
GUGGAGGGCUGGGCGGCCGCCGCCUUCGGGGUGACCCGUCGGGGGAGGAAAGUCCGGACUCACCGAAGCGCCGGUGCCGGGUAACGCCCGGGCAGGGCAACCUGACGGACAGCGCCACAGAGAACAGACCGCCGUCCUUCGGGGCGGUAAGGGUGAAACGGUGGAGUAAGAGACCACCGGGGGACGGGCAACCGGACCCGCAUGGCAAGCCCCACCGGGAGCAAUGCCAAAUAGGGACCUCGCGCGGGCAUGAUCCUUCGGGAUAUCACCGCAGGGCUGCUUCGGCCCGAGAGGUCCGGGUUGGCAGCUUGAGCGCGCGGGCAACCGCGGGCCUAGAGGAAUGGUCGCCGAGGGGCGGGGAGACCCGCUCUGAACAGAAUCCGGCUUACAGGCCCUCCACGCAU
.(((((((((([[[[[[[.(((((((((........)))))))))....(((.((((((((.(...[[[[.((((((((((.....)))))(((((....)))).)((...(((((.............((((((((.....))))))..)).......((((((.......))))))(((((((((....)))))))).)..)))..)))))))))))))...((((......((((((.................................(((((.]]]])))))...)))))).....))))......((((((((....))))))))..........]]]]]]]..............................)))))))).).))))))))).....
```
