## Supplemental Data 2 for "ScanFold3: a robust and rapid approach for identifying structured RNA targets in genomes and transcriptomes": bpRNA_RFAM_2418.dbn

```
#Name: bpRNA_RFAM_2418
#Length:  364 
#PageNumber: 2
CGAGUCAGCCAAGAUAAUCGCUGCCUGUGACGAAAAUGAUCAGGGGGAGGAAAGUCCGGGCUCCACAGGGCAGAGUGCCAGCUAACGGCUGGGGGGCGUGAGCCCACGACAAGUGCAGCAGAGAGAAGACCGCCAACUUCGGUUGGUAAGGGUGAAAGGGUGCGGUAAGAGCGCACCGGGCCGCUAGUAAUAGUCGGUUGCAAGGUAAACUCCACUCGGAGCAAGACCAAAUAGGGUUCCUUAUGGCGUGGCCCACGUUGGAACCGGGUAGGUUGCUUGAGCCAUAGAGCGAUUUAUGGCCUAGACGAAUGAUUAUCACUUUCUUCGGAAAGGACAAAACCCGGCUUAUAGGCUGACUCACUCA
.((((((((((.[[[[[[[.(((((((((.........)))))))))....(((.(((((((((...[[[[.((((((((((.....)))))(((((....)))).)((...(((((............((((((((....))))))..)).......((((((.......))))))(((((((((....))).))))).)..)))..)))))))))))))...((((......((((((....(((((.]]]]))))))))))).....))))......((((((((....))))))))..........]]]]]]]......................)))))))).).))))))))).....
```
