## Supplemental Data 2 for "ScanFold3: a robust and rapid approach for identifying structured RNA targets in genomes and transcriptomes": bpRNA_RFAM_2428.dbn

```
#Name: bpRNA_RFAM_2428
#Length:  398 
#PageNumber: 2
GUGGAGGGCCGGACGGCCGCCUUGGGGAAACCCCGGGAGGAAAGUCCGGACUCGCCAAAGCACCGGUGCCGGGUAACGCCCGGGCAGGGCAACCUGACGGAAAGCGCCACAGAAAACAGACCGCCUGUCGCCUGUCGGCAGGUAAGGGUGAAACGGUGGGGUAAGAGCCCACCGGGGGGAUGGCAACAUCGCCCGCUUGGCAAGCCCCACCGGGAGCAAUGCCGUGUAGGGACCUCGCGUCCGACUGAUCCCGCUUGCGGGAUAUCGGGACAGGGCGGCUUUGGCCCGAGAGGUCCGGGUUGGCAGCUAGAGCCGCGCGGCAACGUGCGGCCCAGAGGAAUGGUCGUCUGAGGGGGCAACCCCGACAACAGAAUCCGGCUUACAGGCCCUCCGCGCAU
.(((((((((([[[[[[[.(((((((....)))))))....(((.(((((((((...[[[[..((((((((((.....)))))(((((....)))).)((...(((((............(((((((((((...)))))))))..)).......((((((.......))))))(((((((((....)))))))).)..)))..)))))))))))))...((((......((((((.....................................(((((.]]]])))))...)))))).....))))......((((((((....))))))))..........]]]]]]].........................)))))))).).))))))))).....
```
