## Supplemental Data 2 for "ScanFold3: a robust and rapid approach for identifying structured RNA targets in genomes and transcriptomes": bpRNA_RFAM_2458.dbn

```
#Name: bpRNA_RFAM_2458
#Length:  355 
#PageNumber: 3
UGAGUAAGUCGGAUGGCCGCGGGCGAGGCAUUUGCCUCGCACGAGGAAAGUCCGAGCUCCACAGGGCAGGGUGCCGGGUAACACCCGGUGGAGGCGACUCCAAGGAAAGUGCCACAGAAAUGUAGACCGCCUGACGCUUUCAAAGGCGUCGGGUAAGGGUGCAACGGUGCGGUAAGAGCGCACCAGCAGCCGGGCGACCGGCUGGCUAGGUAAACCCCACCCGGAGCAAGGCAAAUAGGAGGGAGUAGGUGGCCCGCCAUUUCCCUCGGGUUAAGCCGCUAGAGGUAUCAGGCAACUGAUACCCUAGAUAGAUGGCCAUCUAAAACAGAACUCGGCUUACGGACUUGCUCACAUG
.(((((((((([[[[[[[.(((((((((......)))))))))....(((.(((((((((.....[..((((((((((.....)))))(((((....)))).)((...(((((.............(((((((((((........)))))))))..)).......((((((.......)))))).{(((((((.....)))))).)..)))..)))))))))))))...(((......((((((....(((((.]))))).))))))......)))}......((((((((....))))))))..........]]]]]]]..........)))))))).).))))))))).....
```
