## Supplemental Data 2 for "ScanFold3: a robust and rapid approach for identifying structured RNA targets in genomes and transcriptomes": bpRNA_RFAM_2468.dbn

```
#Name: bpRNA_RFAM_2468
#Length:  389 
#PageNumber: 2
CGAGUUGGUCAGACAAUCGCUGGUUUAUUGAAGCCCUUAACCGUAGUAAUACGACCUAGCGGGACAAGUAAACGAGAGGAAAGUCCGAGCUACAUAGGGCAGAGUGCCAGAUAACGUCUGGGAGGCGUGAGCCUACGACAAGUGCAGCAGAGAGCAAACCGCCGAUGGCUCGCAAGAGAUCAGGUAAGGGUGAAAGGGUGCGGUAAGAGCGCACCGCAUGGCUGGUAACAGUACAUGGCAGGGUAAACUCCACUCGUAGCAAGACCAAAUAGGAACUCAAUGGGUGUGCCCGCCCAGAGUUCGGGUAGGUUGCUUGAGCGUAUGUGCGAAUAUACGCCUAGAGGAAUGAUUGUCCGCGACAGAACUCGGCUUAUCGACCAACUCAAUCU
.(((((((((([[[[[[[.(((((((((.......................................)))))))))....(((.(((((((((....[.[.((((((((((.....)))))(((((....)))).)((...(((((............(((((..((((((....)))).)))))..)).......((((((.......))))))(((((((((....))).))))).)..)))..)))))))))))))...((((......((((((...(((((.]].))))).)))))).....))))......((((((((....))))))))..........]]]]]]]..........)))))))).).))))))))).....
```
