## Supplemental Data 2 for "ScanFold3: a robust and rapid approach for identifying structured RNA targets in genomes and transcriptomes": bpRNA_RFAM_2477.dbn

```
#Name: bpRNA_RFAM_2477
#Length:  381 
#PageNumber: 2
CGAGCCAUCCGGGUGAUCGCGGCAGCGGUGAGUUGUCGAGGAAAGUCCGGGCUCCAUAGAGCAGGGUGGUGGGUAACGCCCACCCGGGGUGACCCGCGGGAAAGUGCCACAGAGAACAGACUGCCGGUUUCGAGCCGGUGAGGGUGAAACGGUGGAGUAAGUGCCCACCGCGUCAUCGGUGACGGUGACGGCAUGGCAAACCCCACCUGGAGCAAGGCCAAGAAGACCGUGAGGUCGCGGACGCGUUUGAGGGUUGCUCGCUUGAGUGUUCGGGUAGGCUGCGCAGCCGAAAGGCUGGAGGACACCAGCAAUGGUGUUCACAGAUGGAUGAUCACCGGCCCGGCGGGGCUACAGAACCCGGCUUAUAGGAUGGCUCGUCCC
.(((((((((([[[[[[[.(((((((.....)))))))....(((.(((((((((...[[[[.((((((((((.....)))))(((((....)))).)((...(((((.............((((((((....))))))..)).......((((((.......))))))(((((((((....)))))))).)..)))..)))))))))))))...((((...................((((((.....(((((.]]]]))))).)))))).....))))...................((((((((....))))))))..........]]]]]]]....................)))))))).).))))))))).....
```
