## Supplemental Data 2 for "ScanFold3: a robust and rapid approach for identifying structured RNA targets in genomes and transcriptomes": bpRNA_RFAM_2540.dbn

```
#Name: bpRNA_RFAM_2540
#Length:  367 
#PageNumber: 2
AUGAGUUAGCGUGGUGGUUGCGGGAGUCUGCCACUCCUGAGGAAAGUCCGGGCUUCCGAAAGACCAAGCUUGCUGGGUAACGCCCAGUGCGGGUGACCGCGAGGAAAGUGCCACAGAAAUAAACCGCCGAUGGAGGGAAACCUCACAGGCAAGGGUGCAACGGUGCGGUAAGAGCGCACCAGCAACAUCGAGAGAUGUUGGCUCGGUAAACCCCGGCUGGAAGCAAGGUGUGCUAGCGCUAAGGAACCAGGGUUGGUCUUUUCCCCAGUUCUUUGCUAGCCAGAGCCGCUAGAGGCACUUGGUAACAAGUGUCCCAGAUAGAUAACCACCCUUUGAACAGAACCCGGCUUACGUCUAACUCAUUCAU
.((((((((((.[[[[[[[.(((((((((.)))))))))....(((.(((((((((.....[[[[.(((.(((((((.....)))))(((((....)))).)((...(((((...........(((((..((((((....)))).)))))..)).......((((((.......))))))..(((((((.....)))))).)..)))..))))))))).))))...((((......((((((.............(((((.]]]]))))).)))))).....).)))......((((((((....))))))))..........]]]]]]]............)))))))).).))))))))).....
```
