## Supplemental Data 2 for "ScanFold3: a robust and rapid approach for identifying structured RNA targets in genomes and transcriptomes": bpRNA_RFAM_2548.dbn

```
#Name: bpRNA_RFAM_2548
#Length:  326 
#PageNumber: 2
AGGGCGUGGCGGACGGUUGCUUCUGCUCCAAGAAGAGGAAAGUCCGAGCUGCAUUGAGACAGGGUUCCAUCUAACGGAUGGCUAUCGUAAGAUAAGGGAAAGUGCAACAGAGAAGAGACCGCCGAGUCAUCGGUAAGGGUGAAACGGAGGUGUAAGAGACCCCCGGAGUCCUAGCAAUAGGAGUCGCAUGGUAAACCCAACCCGCAGCAAGAAGGAUCUGGUUAAAGUCUCAAAACUUCGAAUCCUUCGCUUUAUCGCUAUUGUGAAAUAGUCGAAUAGAUGAAUAGCCGUCAUAACAGAACUCGGCUUACGGCCACGCCCCUCUC
.(((((((((([[[[[[[.(((((......)))))....(((.(((((((((....[[[[.((((((((((.....)))))(((((....)))).)((...(((((............(((((((....)))))..)).......((((((.......))))))(((((((((....)))))))).)..)))..)))))))))))))...((((......(.....(..]]]].).).).....))).......((((((((....))))).)))..........]]]]]]].........)))))))).).))))))))).....
```
