## Supplemental Data 2 for "ScanFold3: a robust and rapid approach for identifying structured RNA targets in genomes and transcriptomes": bpRNA_RFAM_2553.dbn

```
#Name: bpRNA_RFAM_2553
#Length:  379 
#PageNumber: 2
GGAGUUGACCAGACAGUCGCCGCUUCACUGCCGUCCCUUUCGGGGGAGACAGGUGGAGGGGAGGAAAGUCCGGGCUCCAUAGGGCAGGGUGCCAGGUAACGCCUGGGAGGCGCAAGCCUACGACUAGUGCAACAGAGAGCAAACCGCCGAUGGCCCACGCAAGUGGGAUCAGGUAAGGGUGAAAGGGUGCGGUAAGAGCGCACCGCGCGACUGGCAACAGUUCGUGGCACGGUAAACUCCACCCGGAGCAAGGCCAAAUAGGGGUUCACAUGGUACGGCCCGUACUGAACCCGGGUAGGCUGCUUGAGCCAGUGAGUGAUUGCUGGCCUAGAUGAAUGACUGUCCACGACAGAACCCGGCUUAACGGUCAACUCCCUUC
.(((((((((([[[[[[[.(((((((((........................)))))))))....(((.(((((((((...[[[[.((((((((((.....)))))(((((....)))).)((...(((((............(((((..((((((.........)))))))))..)).......((((((.......))))))(((((((((....))).))))).)..)))..)))))))))))))...((((......((((((....(((((.]]]]))))))))))).....))))......((((((((....))))))))..........]]]]]]]..........)))))))).).))))))))).....
```
