## Supplemental Data 2 for "ScanFold3: a robust and rapid approach for identifying structured RNA targets in genomes and transcriptomes": bpRNA_RFAM_2556.dbn

```
#Name: bpRNA_RFAM_2556
#Length:  403 
#PageNumber: 2
GGAGUUAACUAGACAAUCGCUGCUUUUUUGUGUUUACAAGUGAUUAUAUAGUUGUUGUAAUUACAAAUGAAGGGGAGGAAAGUCCGGGCUCCAAAGGGCAGAGUGCCAGGUAACACCUGGGGGAUAUUAAUCUACGACAAGUGCAACAGAAAGAAAACCGCCGAUAAUUAUUUAUAAUAUGUUAUAGAAUAAUAUGGGUAAGGGUGAAAAGGCGUGGUAAGAGCACACCAUCCGAAUUGGUAACAAUUCGCGUUAUGUAAACUCCACUCGGAGCAAGGCUAAAUAGAAGUUCAACAGUAUGGUCCGUACUGAACUUGGGUAAGCUGCUGAAACUAGUGUGUGAAUGCUAGUUUAGAUGAAUGAUUGUCCGAGACAGAACCCGGCUUAUCGGUUAACUCCUUUU
.(((((((((([[[[[[[.(((((((((......................................)))))))))....(((.(((((((((...[[[[.((((((((((.....)))))(((((....)))).)((...(((((............(((((((((((......................)))))))))..)).......((((((.......)))))).(((((((((....)))))))).)..)))..)))))))))))))...((((......((((((...(((((.]]]]))))))))))).....))))......((((((((....))))))))..........]]]]]]]..........)))))))).).))))))))).....
```
