## Supplemental Data 2 for "ScanFold3: a robust and rapid approach for identifying structured RNA targets in genomes and transcriptomes": bpRNA_RFAM_2568.dbn

```
#Name: bpRNA_RFAM_2568
#Length:  404 
#PageNumber: 3
GAAAGCAGGGGAGGUGAUCGCAAUUGAACUUCAGCAAAAAGCUGAAGAAUUCUAUUGAGGAAAGUCCGGGCUCCUAUUUGGCCAGGCUUGCUGGGUAAUUCCCAGUGCGGGUGACCGUGAGGAUAGUGCCACAGAAACACACCGCCUAACGCUUAAUGGGGAUAUCCCAACAAGCGCGGCAAGGGUGCAAAGGUGCGGUAAGAGCGCACCAGCAGCAUCGAGAGGUGCUGGCUAGGUAAACCCCGGCCAGGAGCAAGGCGAGGGGCACUGGAUGGCCAUAGACCUUGUCCCUGUAGAGAGCCGCUUGAGGCUAGCGGUAACGUUAGUCCCAGAUAGAUGAUUACCCAUUCGCUUUCUAAAGAAAGAGGAAUGAACAGAACCCGGCUUAUGACCUGCUUUCACUU
.((((((((((.[[[[[[[.(((((((((...................)))))))))....(((.(((((((((.....[[[[.(((.(((((((.....)))))(((((....)))).)((...(((((...........(((((..((((((.................)))))))))..)).......((((((.......)))))).{(((((((.....)))))).)..)))..))))))))).))))...(((.((((((.....(((((.]]]]))))))))))).....).))}......((((((((....))))))))..........]]]]]]]..................................)))))))).).))))))))).....
```
