## Supplemental Data 2 for "ScanFold3: a robust and rapid approach for identifying structured RNA targets in genomes and transcriptomes": bpRNA_RFAM_2579.dbn

```
#Name: bpRNA_RFAM_2579
#Length:  442 
#PageNumber: 2
GAGAGUAGGCGUUGGCGGUUGCAGACCAGUUAGUUUAACUGAUUUGAGGAAAGUCCGGACUCCCGAAAGACCAGACUUGCUGGAUAACUUCCAGUGCGAGCGAUCGUGAGGAUAGUGCCACAGAAAAAUACCGCCAAAACAAUUCAAAAUUCAAAAUUCAAAAUUCAAAAUGAAUAAUUUUGGAUUUUGAGUCUUAGUUAUGAAUUCAAUUUUGGUAAGGGUGCAAAGGUGCGGUAAGAGCGCACCAGCAGUAUCGAGAGGUACUGGCUCGGUAAACCCCGGUUGGGAGCAAGGCCGAAGGAACUAUGGUUGGUCUUUUACCAGUUCCGUUAUCAGAGAGCCGCUAGAGGCGUUUGGUAACAAACGUCCCAGAUAGAUAAUCGCCCUCGUGUAAAGCAAUUUACACAGAGAACAGAACCCGGCUUACUACCAACUCUCUCCU
.((((((((((..[[[[[[[.(((((((((.......)))))))))....(((.(((((((((.....[[[[.(((.(((((((.....)))))(((((....)))).)((...(((((...........(((((((((((..................................................................)))))))))..)).......((((((.......))))))..(((((((.....)))))).)..)))..))))))))).))))...((((......((((((.(((((.]]]])))))...)))))).....))))......((((((((....))))))))..........]]]]]]]................................)))))))).).))))))))).....
```
