## Supplemental Data 2 for "ScanFold3: a robust and rapid approach for identifying structured RNA targets in genomes and transcriptomes": bpRNA_RFAM_2582.dbn

```
#Name: bpRNA_RFAM_2582
#Length:  396 
#PageNumber: 2
GGAGAGCGCCAGAUGAUCGUCGGCUCGUUCCGUUUCGGCGGUAGCGGGCGGGAGGAAAGUCCGGGCUCCGCAGGGCGGGAUGGUUCUUAACGGGAACCGGGGGUGACCCCAGGGACAGUGCCACAGAAAGCAAACCGCCUGUCGAAGUCGAGGCUUGGGCAGGUAAGGGUGAAACGGUGAGGUAAGAGCUCACCAGUUCCGACGGCGACGCCGGAAGCUAGGUAAACCCCAUCCGGAGCAAGGCCAAAUAGGGAAGUGUUUGAGGGCGGCCCGUCCGAGACUUCCGGGUUGGUUGCUUGAGGCCGUCGGCAACGGCGGUCCUAGAGGAAUGAUCAUCGCCCUCCGUGCGGGUAACCGGCGGGGGGAACAGGACCCGGCUUACGGUUCUCUCCGGCC
.(((((((((([[[[[[[.(((((((((...............)))))))))....(((.(((((((((...[[[[.((((((((((.....)))))(((((....)))).)((...(((((............(((((((((((..........)))))))))..)).......((((((.......)))))).(((((((((....)))))))).)..)))..)))))))))))))...((((......((((((.....(((((.]]]])))))..)))))).....))))......((((((((....))))))))..........]]]]]]]...................................)))))))).)))))))))).....
```
