## Supplemental Data 2 for "ScanFold3: a robust and rapid approach for identifying structured RNA targets in genomes and transcriptomes": bpRNA_RFAM_2584.dbn

```
#Name: bpRNA_RFAM_2584
#Length:  380 
#PageNumber: 2
CGAAGCAGAACAGAUGACCGCUCUCCGUUCGCGGAGGGAGGAAAGUCCGGGCUCCACAGGGCAUGGUGCUGGAUAACGUCCAGCGGGGGCGACCCCAGGGAUAGUGCCACAGAGAGAAGUCCGCCUGCCGGAGCGUUAGCGAAGGCGGGUAAGGGUGAAAGGGUGAGGUAAGAGCUCACCGGGUCCGGCGGUGACGUCGGAUGCCAGGUAAACCCCACCAGGAGCAAGGCCGAAUAGGGAAGCGUUAAGGACGGCCCGUCCGAGCUUCCGGGUUGGCUGCUUGAGGCCGUCGGUAACGGCGGUCCCAGAGGAAUGGUCAUCGCCCGCCAAGGGGUAACCCGCGGCGGGAACAGAACCCGGCUUAUGGGCUGCUUCGGCCA
.((((((((.(([[[[[[[.((((((((()))))))))....(((.(((((((((...[[[[.((((((((((.....)))))(((((....)))).)((...(((((............(((((((((((..........)))))))))..)).......((((((.......)))))).(((((((((....)))))))).)..)))..)))))))))))))...((((......((((((....(((((.]]]]))))).)))))).....))))......((((((((....))))))))..........]]]]]]]..................................)))))))).).))))))))).....
```
