## Supplemental Data 2 for "ScanFold3: a robust and rapid approach for identifying structured RNA targets in genomes and transcriptomes": bpRNA_RFAM_2597.dbn

```
#Name: bpRNA_RFAM_2597
#Length:  374 
#PageNumber: 2
GGAGUGGAUCAGAUGAUCGCCGGCCUGCAGCAAGCAGACGGGAGGAAAGUCCGAGCUCCAGAGGGCAGGAUGGUCGCUAAUGACGACUGGAGGCGACUCUAAGGAAAGUGCCACAGAAAAUAUACCGCCCGACUCCGUUGGGUAAGGGUGAAAAGGCGAGGUAAGAGCUCACCGUUUUCCGGGUGACCGGAAAAGCAUGGUAAACCCCAUCCGGAGCAAGACCAAAUAGGAGAACAUUUGAGAGUGGCCCGCUCGACGUUCUCGGGUAGCGUCGCUUGAGGCAGCAGGCAACUGCUGUCCUAGAGGAAUGAUCAUCGCCAUACUCCGGGAGAUUGGAAUAUGGAACAGAACUCGGCUUAUGAUCUGCUCCGACU
.(((((((((([[[[[[[.(((((((((.....)))))))))....(((.(((((((((...[[[[.((((((((((.....)))))(((((....)))).)((...(((((.............((((((((....))))))..)).......((((((.......))))))(((((((((....)))))))).)..)))..)))))))))))))...((((......((((((.....(((((.]]]])))))..)))))).....).)))......((((((((....))))))))..........]]]]]]]..................................)))))))).)))))))))).....
```
