## Supplemental Data 2 for "ScanFold3: a robust and rapid approach for identifying structured RNA targets in genomes and transcriptomes": bpRNA_RFAM_2634.dbn

```
#Name: bpRNA_RFAM_2634
#Length:  431 
#PageNumber: 2
UCAGUCGGCCGGACGGCCGCUCCCGCUAUGGUCGAAAGGCUGCGGGGGAGGAAAGUCCGGGCUCCAUCGACAUACGGUGCCGGAUAACGUCCGGCGGGGGCGACCCUAGGGAAAGUGCCACAGAGAACGAACCGCCCCGCAAAGCCGCAAGGCGAAGCGAGGUAAGGGUGAAAAGGUGCGGUAAGAGCGCACCGCGUCGCCGGCAACGGCGAUGGCAUGGUAAACCCCACCGGGAGCAAAACCGAAUAGGGACGGCAUCGCGGACAGUUCGCUUUCGGGCGAUAACUCCGCAGGGUGAUGUCAAACCCGCCGUCCGGGUAGGUUGCUCGAGGCCAUGUGCAAACAUGGUCCCAGAGGAAUGGCCGUCGCGUAUCGGCUCGCGCAAGCGAGACGGUGCCCUCCAGAACCCGGCUUACAGGCCGGCUGACGUU
.(((((((((([[[[[[[.(((((((((...........)))))))))....(((.(((((((((....[[[[.((((((((((.....)))))(((((....)))).)((...(((((............(((((((((((............)))))))))..)).......((((((.......))))))(((((((((....)))))))).)..)))..)))))))))))))...((((......((((((.....................................(((((.]]]].))))).)))))).....))))......((((((((....))))))))..........]]]]]]].......................................)))))))).).))))))))).....
```
