## Supplemental Data 2 for "ScanFold3: a robust and rapid approach for identifying structured RNA targets in genomes and transcriptomes": bpRNA_RFAM_2677.dbn

```
#Name: bpRNA_RFAM_2677
#Length:  373 
#PageNumber: 2
AGAGUCGGUCAGGCAAUCGCUCUUUGCCUAACAGCAAGGGGAGGAAAGUCCGGGCUCCAUAGGGCAGAGUGCCAGGUAACUCCUGGGAGGUGUGAGCCUACGGAAAGUGCCACAGAAAAUAUACCGCCCACUUUUCCUUUGGGAAUCGUAGGUAAGGGUGAAAUGGUGCGGUAAGAGCGCACCGCGCGAUUGGUAACAGUCGUGGCAGGGAAAACCCCACUCGGAGCAAGACCAAAUAGGAAUCCAUUUGACUGCAAGGUCCUAACGUAUGGCCCAUACGGGAUUCGGGUAGGUCGCUUGAGGCAUGUGGUGACGCAUGUCCCAGAUGAAUGGUUGCCCACGACAGAACCCGGCUUAUCGACCGACUCUAAUC
.(((((((((([[[[[[[.(((((((((....)))))))))....(((.(((((((((...[[[[.((((((((((.....)))))(((((....)))).)((...(((((............(((((((((((..........)))))))))..)).......((((((.......))))))(((((((((....)))))))).)..)))..)))))))))))))...((((......((((((....................(((((.]]]]))))))))))).....))))......((((((((....))))))))..........]]]]]]]..........)))))))).).))))))))).....
```
