## Supplemental Data 2 for "ScanFold3: a robust and rapid approach for identifying structured RNA targets in genomes and transcriptomes": bpRNA_RFAM_2688.dbn

```
#Name: bpRNA_RFAM_2688
#Length:  348 
#PageNumber: 2
CGAGUGAGACGUGCAAUCGCUGCUAGACUUAGAUCUAGGAGAGGAAAGUCCGAGCUCCAUAGGGCAGGGUGCUGGAUAACGUCCAGUCAAGGCGACUUGAAGGAAAGUGCAACAGAGAUAUACCGCCUAAGUUUACUUAGGUAAGGGUGGAAAGGUGAUGGUAAGAGCUCACCAGCGUGAUGGAGACUUCACGGCUAUGUAAACCCCACUUGGAGCAAGACCGAAUAGGGAGGCAAUUAAGGGGCUGCCCGUCCCGCCUCCGGGUGCGUCGCUUGAGCUUACUGGCAACAGUAGGCCUAGAUAGAUGAUUGCUUAAUACAGAACUCGGCUUAUGGCUUAUCUCGCAUA
.(((((((((([[[[[[[.(((((((((....)))))))))....(((.(((((((((...[[[[.((((((((((.....)))))(((((....)))).)((...(((((............((((((((.....))))))..)).......(((((.(.......))))))..(((((((.....)))))).)..)))..)))))))))))))...((((......((((((......(((((.]]]]))))))))))).....))))......((((((((....))))))))..........]]]]]]]..........)))))))).).))))))))).....
```
