## Supplemental Data 2 for "ScanFold3: a robust and rapid approach for identifying structured RNA targets in genomes and transcriptomes": bpRNA_RFAM_2692.dbn

```
#Name: bpRNA_RFAM_2692
#Length:  416 
#PageNumber: 2
UCAGACGGCCGGGCGGUCGCGGCCCUCCUUCGGGCGGGUCGAGGAAAGUCCGGGCUCCACGACGGCAUGGCGGCGGGUAACGCCCGCCGGGGGCGACCCCAGGGAUAGCGCCACAGAAAGCAAACCGCCCGGCGAAGCCUCGUGCGGAGCAGGGUAAGGGUGAAAGGGUGGGGUAAGAGCCCACCGGGUCGCUGGUGACAGAGGCCGCAUGGCAAGCCCCGCCAGGAGCAAGACCGAAUAGGGAUUCCGCGCCGGCGCCUCUCCUUCGGGAAAGGGGCCGGUAGGGCCGCCGCCGGCCCGAGGGAUCCGGGUAGGUCGCGAGAACCGGUCCGCGAGGGCCGGUCCAGAGGAAUGAUCGCCGCGCUCCGCCCUCGGGCGGGGCGGCACAGAACCCGGCUUACAGGCCGUCUGAUCCC
.(((((((((([[[[[[[.(((((((((....)))))))))....(((.(((((((((....[[[[.((((((((((.....)))))(((((....)))).)((...(((((............(((((((((((...........)))))))))..)).......((((((.......))))))(((((((((....)))))))).)..)))..)))))))))))))...((((......((((((....................................(((((.]]]].)))))...)))))).....))))......((((((((....))))))))..........]]]]]]]...............................)))))))).).))))))))).....
```
