## Supplemental Data 2 for "ScanFold3: a robust and rapid approach for identifying structured RNA targets in genomes and transcriptomes": bpRNA_RFAM_2693.dbn

```
#Name: bpRNA_RFAM_2693
#Length:  349 
#PageNumber: 2
CAAGUUGGCUAGGCAGUCGCCGCUCAAUUUAUUGGGGGGAGGAAAGUCCGGGCUUCGCAGGGUAAAGUGCCAGGUAACGCCUGGGGGGCGUGAGCCUACGGAAAGUGCAGCAGAAAAUACACCGCCUAAGCAGUUUACUGCCGGUAAGGUUGAAAUGGUGCGGUAAGAGCGCACCGCGCGACUGGCAACAGUUCGUGGCUAGGUAAACCCCACUUGAAGCAAGACCAAAUAGGAACUCUUUGGCGUGACCCGCGCUGAGUUCGGGUAGGUUGCUAAAGACGUGCAGUGAUGUACGUAUUAGAUGAAUGACUGUCCACGACAGAACCCGGCUUAUCGGCCAACUUGCAAU
.(((((((((([[[[[[[.(((((((((..)))))))))....(((.(((((((((...[[[[.((((((((((.....)))))(((((....)))).)((...(((((............(((((.(.((((....))))))))..)).......((((((.......))))))(((((((((....))).))))).)..)))..)))))))))))))...((((......((((((...(((((.]]]]))))))))))).....))))......((((((((....))))))))..........]]]]]]]..........)))))))).).))))))))).....
```
