## Supplemental Data 2 for "ScanFold3: a robust and rapid approach for identifying structured RNA targets in genomes and transcriptomes": bpRNA_RFAM_2699.dbn

```
#Name: bpRNA_RFAM_2699
#Length:  372 
#PageNumber: 2
UCAGAUGGCCGGAUGGCCGCUGCGUGCAAGCGCAGAGGAAAGUCCGGGCUCCACGGAAACACGGUGCCGGUUAAUGGCCGGCGGGGGCGACCUCAGGGAAAGUGCCACAGAAAGCAAACCGCCGGUCCUUCGGGGCCGGUAAGGGUGAAAGGGUGCGGUAAGAGCGCACCGCGCGGACGGUAACGGACGCGGCACGGCAAACCCCACCGGGAGCAAAACCAAAUAGGGGCGGCAUUUCAGGCAUUUAGCCUGACAACCCGUUUCCGGGCCGCCGCCCGGGUUGGUUGCUCGAGGCGUCCGGCAACGGGCGUCCCAGAUGAAUGGCCAUCGCCCGCAAGGGCACAGAACCCGGCUUACAGGCCAUCUGACACC
.(((((((((([[[[[[[.((((((....))))))....(((.(((((((((....[[[[.((((((((((.....)))))(((((....)))).)((...(((((.............(((((((((.....)))))))..)).......((((((.......))))))(((((((((....)))))))).)..)))..)))))))))))))...((((......((((((......................(((((.]]]].))))).)))))).....))))......((((((((....))))))))..........]]]]]]]..................)))))))).).))))))))).....
```
