## Supplemental Data 2 for "ScanFold3: a robust and rapid approach for identifying structured RNA targets in genomes and transcriptomes": bpRNA_RFAM_2714.dbn

```
#Name: bpRNA_RFAM_2714
#Length:  412 
#PageNumber: 2
CGAGUCGACCGGGCGGUCGCGUCGGUGGGUUUGGCCCGCCGUCGAGGAACGUCCGGACUCCACAGGGCAGGGUGGUUGCUAACGGCAACCCGGGGUGACCCGCGGGACAGUGCCACAGAAAACAGACCGCCGUUCCCAUCGGGGACGGUAAGGGUGAAACGGUGGGGUAAGAGCCCACCAGCACCCCGGGUGACCGGGGUGGCUCGGUAAACCCCACCCGGAGCAAGGCCAAGAAGGGCGUCAUCUGCGGAGACGACGACCCGCGCAGGCGAUCGAGGGCGGCCCGUCCGAUGUCUGCGGGUAGGCCGCUGGAGCCUGUCGGUGACGGCAGGCCGAGAUGGAUGACCGCCGCCGGCGCGAACCCUCGGGUGCGCGCCGCGCACAGAAUCCGGCGUACAGGUCGACUCGUCCG
.(((((((((([[[[[[[.(((((((((.......)))))))))....(((.(((((((((...[[[[.((((((((((.....)))))(((((....)))).)((...(((((............(((((((((((...)))))))))..)).......((((((.......)))))).(((((((((....)))))))).)..)))..)))))))))))))...((((......((((((.................................(((((.]]]])))))..)))))).....))))......((((((((....))))))))..........]]]]]]].....................................)))))))).).))))))))).....
```
