## Supplemental Data 2 for "ScanFold3: a robust and rapid approach for identifying structured RNA targets in genomes and transcriptomes": bpRNA_RFAM_2726.dbn

```
#Name: bpRNA_RFAM_2726
#Length:  350 
#PageNumber: 3
UGAGUAAGUCGGAUGGCCGCGUGCGAUUUUCGCACGAGGAAAGUCCGAGCUCCACAGGGCAGGGUGCCGGGUAAUACCCGGUGGAGGCGACUCCAAGGAAAGUGCAACAGAGAUAUACCGCCUGGCACUCAACUUGCUGAGUGCUGGGUAAGGGUGGAAAGGUGAGGUAAGAGCUCACCAGGGACCAGGCGACUGGUCUGCUCUGCAAACCCCACCCGGAGCAAGGCGAAUAGGAGGGAGUAGGUGGCCCGCCGUUUCCCUCGGGUUAUGCCGCUGGAGGUGUCAGGCAACUGACCCCCUAGAUAGAUGGCCAUCCUCGACAGAACUCGGCUUACAGACUUGCUCACAUG
.(((((((((([[[[[[[.(((((((...)))))))....(((.(((((((((...[[[[.((((((((((.....)))))(((((....)))).)((...(((((...........(((((((((((............)))))))))..)).......((((((.......)))))).{(((((((.....)))))).)..)))..)))))))))))))...(((......((((((.(((((.]]]]))))).))))))......)))}......((((((((....))))))))..........]]]]]]]..........)))))))).).))))))))).....
```
