## Supplemental Data 2 for "ScanFold3: a robust and rapid approach for identifying structured RNA targets in genomes and transcriptomes": bpRNA_RFAM_2747.dbn

```
#Name: bpRNA_RFAM_2747
#Length:  457 
#PageNumber: 2
UCAGUCGGCCGGACGGCCGCUCCGGCAAGUGCCGAAAGGCCGCCGGGGAGGAAAGUCCGGGCUCCAUCGACAUACGGUGCCGGAUAACGUCCGGCGGGGGCGACCCCAGGGAAAGUGCCACAGAGAACGAACCGCUUCCUCUUUCUUCUCCCUCCCCCGCUUGCGGGGGAGGGUCGGGGUGGGGGCAGUAAGGGUGAAAAGGUGCGGUAAGAGCGCACCGCGUCGCCGGCAACGGGGACGGCAUGGUAAACCCCACCGGGAGCAAAACCGAAUAGGGACGGCAUCGCGGAUAGUUCGCUGCUCGCAGCGAUAACUCCGCAGGGCGAUGUCAGGCUCGCCGUCCGGGUAGGUUGCUCGAGGCGCUGUGCAAACAGUGUCCCAGAGGAAUGGCCGUCGCGCAUCGCCUCCGCAAGGAAGCGGUGCCCUCCAGAACCCGGCUUACAGGCCGGCUGAUACU
.(((((((((([[[[[[[.(((((((((...........)))))))))....(((.(((((((((....[[[[.((((((((((.....)))))(((((....)))).)((...(((((............(((((((((((......................................)))))))))..)).......((((((.......))))))(((((((((....)))))))).)..)))..)))))))))))))...((((......((((((.......................................(((((.]]]].))))).)))))).....))))......((((((((....))))))))..........]]]]]]].....................................)))))))).).))))))))).....
```
