## Supplemental Data 2 for "ScanFold3: a robust and rapid approach for identifying structured RNA targets in genomes and transcriptomes": bpRNA_RFAM_2750.dbn

```
#Name: bpRNA_RFAM_2750
#Length:  394 
#PageNumber: 2
GGCUGUAUCUUGGCAAUCGCUGUAUUGCAUAGGCAAUGCAGAGGAAAGUCCGAACAUCAUAGGGCAGGGUGCCGGACAAGAUGUUUCAUCAAGUUCGGGCAAAAAGGCUGAAGAGCCUUUUUGACAGAAAGUGCAACAGAAAGCAAACCGCCAUUCCGUUGGAAUUGGUAAGGGUGAAACGGUGGUGUAAGAGACCACCAGGCAAUGUGGUAACACGUUGUGCUCGGUAAACCUCCCCGGUGCAAGGCUAAGUAAGAAAGCUUCCUUUUGGGAAAGAGCUGCCCGCUCAAUUUACUUCGGUAAAAGUUUUCGGGUGAGCCGCAUUAGAUAAAUGGUUGCCGACUGCUUCAUUAUUGAAGUAGUACAGAAUUCGGCUUAAAAGAUGCAGCUUUGC
.(((((((((([[[[[[[.(((((((((....)))))))))....(((.(((((.(((....[.[.((((.(((((.................)))))(((((................)))).)((...(((((............((((((((.(...)))))))))...........((((((.......)))))).(((((((((....)))))))).)..)))..))))).))))))...((((......((((((.............................(((((.]].))))).)))))).....)))).............]]]]]]].............................)))))))).).))))))))).....
```
