## Supplemental Data 2 for "ScanFold3: a robust and rapid approach for identifying structured RNA targets in genomes and transcriptomes": bpRNA_RFAM_2790.dbn

```
#Name: bpRNA_RFAM_2790
#Length:  386 
#PageNumber: 2
AAAGUAGACGAGGUGAUCGCCGGUUAUAAUGAAUCUUCGGAUUUAUUAUUGGACGGGAGGAAAGUCCGAGCUCCAUAGGGCGCAGUGCUCCGUAACGCGGAGUCCCGGCGACGGGAAGGAAAGUGCAACAGAAAAUAUACCGUCUCAUCUUUUUUUCGAUGGGAUAAGGGUGAAAUGGCGGGGCCGAAAGGCUUAAUGUAAGAGCCCACCGCUCCGGCGGCGACGUUGGAGGCAUGGCAAACCCCACUGGGAGAAAGGCCAAAUAGGGAGGGAUGAAGCUGCCCGCUUCGCUAUACCUUCGGGUAGGCCGUUAGAUCUCGCUGGCAACAACGAGGCUAGAUGAAUGAUCACCCACGACAAGACUCGGCUUAUUGUCUACUUUUACC
.(((((((((([[[[[[[.(((((((((....................)))))))))....(((.(((((((((...[[[[.((((((((((.....)))))(((((....)))).)((...(((((............(((((((((((......)))))))))..)).......((((((......................))))))(((((((((....)))))))).)..)))..)))))))))))))...((((......((((((..(((((.]]]]))))).....)))))).....))))......((((((((....))))))))..........]]]]]]]..........)))))))).)))))))))).....
```
