## Supplemental Data 2 for "ScanFold3: a robust and rapid approach for identifying structured RNA targets in genomes and transcriptomes": bpRNA_RFAM_2798.dbn

```
#Name: bpRNA_RFAM_2798
#Length:  355 
#PageNumber: 2
GAAGUGAGCCGGAUGGUCGCUGCUGUGGAGGUCUCCGUGACUGAAGCAGGAGAGGAAAGUCCGGGCUUCAUAGGGCAGGGUGCCAGGUAACGCCUGGGCGGUGAAAGCCGACGGAAAGUGCAGCAGAGAGUAGACCGCCUCAUUCGUGAGGUAAGGGUGAAAGGGUGCGGUAAGAGCGCACCGCGUGUCUGGGAACAGUUCACGGCAUGGCAAACCCCACCAGAAGCAAGACCAAAUAGGAAUCCUAGGUGCGGCCCGUACUGGAUUCGGGUAGGUCGCUUGAGCGUAUGAGUGAUUGUACGCCUAGAGGAAUGACCAUCCUCGACAGAACCCGGCUUAUAGGCUCACUUCACCU
.(((((((((([[[[[[[.(((((((((...............)))))))))....(((.(((((((((...[[[[.((((((((((.....)))))(((((....)))).)((...(((((............((((((((....))))))..)).......((((((.......))))))(((((((((....))).))))).)..)))..)))))))))))))...((((......((((((..(((((.]]]]))))))))))).....))))......((((((((....))))))))..........]]]]]]]..........)))))))).).))))))))).....
```
