## Supplemental Data 2 for "ScanFold3: a robust and rapid approach for identifying structured RNA targets in genomes and transcriptomes": bpRNA_RFAM_2804.dbn

```
#Name: bpRNA_RFAM_2804
#Length:  330 
#PageNumber: 2
GAGGAAAGUCCGGACAACACAGAGCAACUCACUUCCUAACGGGAAGGCUCCGUUCAGGCGGAGACAGCAAGUGCCACAGAAAAUAUACCGCCUUGUCUUUGAUGAGGUAAGGGUGAAAACGUGAGGUAAGAGCUCACGGUAUUGCAUGGCGACAUGGAUUACGGUAAACCUUGAGUGUUGAAAGACCAAAUAGGUUACGAAACUCGAAGGCUGCUCGUCUUCUUUUACUUCGGUAAGAUUCGUAAUGGGUAGGUUGAUGGAGUCUGUCAGCAAUGGCAGAUCUAGAUAAAUGAUAGAAAACCGAUUUUUCGGUGUACAGAACCCGGCUUA
.....(((.(((((((((...[[[[.((((((((((.....)))))(((((........)))).)((...(((((.............(((((((((....)))))))..)).......((((((.......)))))).(.(((((((....))))))))..)))..)))))))))))))....(((......((((((...........................((..(.]]]]))..)))))).....))))......((((((((....))))))))........................................)))))))).
```
