## Supplemental Data 2 for "ScanFold3: a robust and rapid approach for identifying structured RNA targets in genomes and transcriptomes": bpRNA_RFAM_2809.dbn

```
#Name: bpRNA_RFAM_2809
#Length:  341 
#PageNumber: 2
AAAGCAGGCCAGGCAACCGCUGCCUGCACCGCAAGGUGCAGGGGGAGGAAAGUCCGGACUCCACAGGGCAGGGUGUUGGCUAACAGCCAUCCACGGCAACGUGCGGAAUAGGGCCACAGAGACGAGUCUUGCCGCCGGGUUCGCCCGGCGGGAAGGGUGAAACGCGGUAACCUCCACCUGGAGCAAUCCCAAAUAGGCAGGCGAUGAAGCGGCCCGCUGAGUCUGCGGGUAGGGAGCUGGAGCCGGCUGGUAACAGCCGGCCUAGAGGAAUGGUUGUCACGCACCGUUUGCCGCAAGGCGGGCGGGGCGCACAGAAUCCGGCUUAUCGGCCUGCUUUGCUU
.(((((((((([[[[[[[.(((((((((........)))))))))....(((.(((((((((...[[[[.((((((((((.....)))))(((((....)))).)((...(((((............((.(((((((((....)))))))))..)).........)))..)))))))))))))...((((......((((((......((.]]]])))).)))))).....))........((((((((....))))))))..........]]]]]]]......................................)))))))).).))))))))).....
```
