## Supplemental Data 2 for "ScanFold3: a robust and rapid approach for identifying structured RNA targets in genomes and transcriptomes": bpRNA_RFAM_2817.dbn

```
#Name: bpRNA_RFAM_2817
#Length:  331 
#PageNumber: 3
GAGGAAAGUCCGGGCUCCGCAGGGCAGGAUGCUGGGUAAUACCCAGUGGGGGCGACCCUAAGGAUAGUGCAACAGAAAUAUACCGCCUGACACUUAAUAUAUGUAGCUAUAGAUGUUACCAUAUAUUAAGUGCCGGGUAAGGGUGGGAAGGUGAGGUAAGAGCUCACCAGCAGCUAGGCGACUAGCUGGCUCUGUAAACCCCAUCUGGAGCAAGACCAAGUUAGGGACAUAAAAAGGUGGUGGCCCGUCACCGUCCCGGUUGGUAGGUCGCUAGAGCCUAUUGGCGACAAUAGGCGUAGAUAGAUGGCUGUCUAACACAGAACCCGGCUUA
.....(((.(((((((((...[[[[.((((((((((.....)))))(((((....)))).)((...(((((...........(((((((((((....................................)))))))))..)).......((((((.......)))))).{(((((((.....)))))).)..)))..)))))))))))))...((((.......((((........(((((.]]]]))))).)))))).......))}.......((((((((....))))))))...........................)))))))).
```
