## Supplemental Data 2 for "ScanFold3: a robust and rapid approach for identifying structured RNA targets in genomes and transcriptomes": bpRNA_RFAM_2828.dbn

```
#Name: bpRNA_RFAM_2828
#Length:  337 
#PageNumber: 2
CAUUGCAGGCAACCGAGCCAGCGAUGGUUAGGAAAGUCCAUGCUAGCACAGGCUGCGAUCGCCUGUAGUGAUUGUGAUAGAGGAAACCAUAACUCUAUGCACCCGAGAGGGUGACGGCUGAGAAAGAGGCUUAUCAAGUCUUGAGUAUCUUUAAAAGUGCCACAGAGACGAGCUCUUUUAGCAAUAAAAGAGGUGGAACGGGUAAACCCCGCAAGCUAGAAACCCAAAUUUUGGUAGGGGCACUUGGCGUGAGAAACUGAACUUAACGCCGAGGUACGAUUUUGUACAGAUAAAUGGUUGCCACCCUUUUUAAAGGGUACAGAACAUGGCUUAUGCA
...(((([[[[[[[..((((....)))).....(((.((((((((((((((((.......)))))).....(((((((((((..........)))))).(((((.....)))).)((.((((....((((.......)))).....))))......(((((...........((((((((....))))))))........)))..))))))))))))))...(((...........)))...(((((((.................)))))))((((((..))))))........]]]]]]]..((((.....)))).......)))))))).))))
```
