## Supplemental Data 2 for "ScanFold3: a robust and rapid approach for identifying structured RNA targets in genomes and transcriptomes": bpRNA_RFAM_2839.dbn

```
#Name: bpRNA_RFAM_2839
#Length:  367 
#PageNumber: 2
AAUUUCGAGCGAUCGCGGUUAGCUUAUGCUAGCUGAGGAAAGUCCACGCACGCACAAGCUGAGAUGCUUGUAGUUUUUGUACUCAGCCCAAUAAGCUGGGGAACUUGUUUUUACAAGUUACGGCGGAAAAAGCACUAAAUCAUUUUUGACAUGUGUGACUAUCCUGAAAAGUGCCACAGUGACGAAGCAGUGAAGGAAACUUUGCUGGUGGAACGAGGUAAACCCUGCAAGCGGGCAACCCAAAUUUGGUAGGGGCGCUUUCGUCUAAGUAAAUGAACUAAAGACGAGGUCAUUUUUAAUGAAGAUAGAUGGUCGCUGAAAAUAGGAAUUAACCAAAUCCUAUUGGAACAGAACGUGGCUUAUAGAG
...(((([[[[[[[.((((((........))))))....(((.((((((((((((((((......)))))).....(((((((((((.......))))))(((((((......)))))).)((..((....((((...(((......)))..)))).....)).......(((((............((((((((....)))))))).........)))..))))))))))))))...(((..........)))...(.((((((.................))))))).((((....))))........]]]]]]].(((((((((..........))))))))).......)))))))).).)))
```
