## Supplemental Data 2 for "ScanFold3: a robust and rapid approach for identifying structured RNA targets in genomes and transcriptomes": bpRNA_RFAM_2843.dbn

```
#Name: bpRNA_RFAM_2843
#Length:  397 
#PageNumber: 2
UGAUAUUUCGGGUAAUCGCUAUAUUAUAUAGAGGAAAGUCCAUGCUCACACAGUCUGAGAUGAUUGUAGUGUUCGUGCUUGAUGAAACAAUAAAUCAAGGCAUUAAUUUGACGGCAAUGAAAUAUCCUAAGUCUUUCGAUAUGGAUAGAGUAAUUUGAAAGUGCCACAGUGACGUAGCUUUUAUAGAAAUAUAAAAGGUGGAACGCGGUAAACCCCUCGAGUGAGCAAUCCAAAUUUGGUAGGAGCACUUGUUUAACGGAAUUCAACGUAUAAACGAGACACACUUCGCGAAAUGAAGUGGUGUAGACAGAUGGUUAUCACCUGAGUACCAGUGUGACUAGUGCACGUGAUGAGUACGAUGGAACAGAACAUGGCUUAUAGAAAUAUCACUACUAGU
......(((([[[[[[[.((((((.))))))....(((.((((((((((((((((......)))))).....(((((((((((..........))))))(((......)).)((.((((....((((...(((....)))..)))).....)))).....(((((............((((((((....)))))))).........)))..))))))))))))))...(((..........)))...(((((((.................)))))))((((((.............))).)))........]]]]]]].(((((((((........................))))))))).......)))))))).).)))..............
```
