## Supplemental Data 2 for "ScanFold3: a robust and rapid approach for identifying structured RNA targets in genomes and transcriptomes": bpRNA_RFAM_2869.dbn

```
#Name: bpRNA_RFAM_2869
#Length:  370 
#PageNumber: 2
AUUUUUGGAUAAUCGCGUAGUAUUUUGAUACUAUGAGGAAAGUCCAUGCUAGCACUGGCUGUGAUGCCGGUAGUGUUUGUGCUAGGCGAAAAAAUAAGCCUAGGGACGUAUGAUGAUACGUUACGGCAGGUAAAAUGGCUAAGUCCUUGAUAUGCCAUAGUAACCUUGAAAGUGCCACAGUGACGAAGUUUCUAGGGAAACCUAGAAAGUGGAACGCGGUAAACCCCUCAAGCUAGCAACCCAAACUUUGGUCGGGGCAUGAGAUAGCUGGAAGACGAACAGAACUAUCUUGACUGCAACAGCAGUAGACAGAUGAUUAUCGAGGAAGUUGGUUCCUAGUCAACUUCUGAACAAAACAUGGCUUAUAGAA
...(((([[[[[[[.((((((........))))))....(((.((((((((((((((((......)))))).....(((((((((((..........))))))(((((((......)))))).)((.((((....((((...(((...)))..)))).....)))).....(((((............((((((((....)))))))).........)))..))))))))))))))...(((...........)))...(((((((...................))))))).((((.....))))........]]]]]]].(((((((((.........))))))))).......)))))))).).)))
```
