## Supplemental Data 2 for "ScanFold3: a robust and rapid approach for identifying structured RNA targets in genomes and transcriptomes": bpRNA_RFAM_2878.dbn

```
#Name: bpRNA_RFAM_2878
#Length:  371 
#PageNumber: 2
AUUUUUGGAUAAUCGCGUGGUGCAUUUGGUAUCAUGAGGAAAGUCCAUGCUAGCACCGGCUGUGAUGCGGUAGUGUUUGUGCUAGGUGAAUCAAUAAGCCUAGGGACAUCUUUUUGGAAGGUGUUACGGCGAGCGAAAGGGCUAAGUCGUUAGAUAGGUCUGAGUUGCUCUGAAAGUGCCACAGUGACGUAGUUUUUAGGGAAACCUAAAAAGUGGAACGCGGUAAACCCCUCAAGCUAGCAACCCAAACUUUGGUAGGGGCAUGGGAUAGUUGGAAGACGAACAAUCUAUCCUGACUGGAAACAGUAGACAGAUGAUUAUCGAAGGAGGUAAGACCUAGUUACCUCUGGAACAAAACAUGGCUUAUAGAA
...(((([[[[[[[.((((((.........))))))....(((.((((((((((..((((......)).)).....(((((((((((..........))))))(((((((.........)))))).)((.((((....((((...(((....)))..)))).....)))).....(((((............((((((((....)))))))).........)))..))))))))))))))...(((...........)))...(((((((..................))))))).(((.....)))........]]]]]]]...(((((((((.....))))))))).........)))))))).).)))
```
