## Supplemental Data 2 for "ScanFold3: a robust and rapid approach for identifying structured RNA targets in genomes and transcriptomes": bpRNA_RFAM_2892.dbn

```
#Name: bpRNA_RFAM_2892
#Length:  368 
#PageNumber: 2
UAACAGAACUAGUUGCUAUUAACUUCUUGUUAAUAGAGGAAACUCCACGCUCGCACAAUCUGUGAUGAUUGUAGUGUUUGUGCUAAUUUAAUUCAUAAAAUUAGGCAUAAGGUUACUUAUGACGGCUGAAAAAAAUCCUACGUUAUUAUUAAAUAAUAUGGAGUUUUUUCUAUAAAAGUGCCACAGAAACGAGUUUUUAAAGAAAUUUAAAAAAUGGAACGGGUAAACCCCACAAGCGAGAAACCUAAAUUUUGGUAAGGGAACUUCUUGUUUUGAAGCAGAAAAAACAAGGGGAUCAAUUUAAUAAUUGAUAGAUAAAUAACUAGUAUUUUAUUUUAAGAAAUAAAAACAGAACGUGGGUUAUGAUG
...(((([[[[[[[.((((((.........))))))....(((.((((((((((((((((......)))))).....(((((((((((..........))))))(((((((....)))))).)((.((((....((((...(((..........)))..)))).....)))).....(((((...........((((((((....))))))))........)))..))))))))))))))...(((...........)))...(((((((.................)))))))((((((......))))))........]]]]]]].(((((((((..)))))))))......)))))))).).)))
```
