## Supplemental Data 2 for "ScanFold3: a robust and rapid approach for identifying structured RNA targets in genomes and transcriptomes": bpRNA_RFAM_2893.dbn

```
#Name: bpRNA_RFAM_2893
#Length:  383 
#PageNumber: 2
GUUUUCGGAUAAUCGCGCGAUUCUUUGUGAAUCGUGAGGAAAGUCCAUGCUCGCGCGUUGCUGAGAUGCACGCAGUGAUUGUGCUAGGUCAAACAAUAAACCUAGGUAGGAGCGUCAUGCCUAACGGCUGGCCAAAACGCUAAGUCUUUUGAUAUGCGUGAGUAGCCUGUAAAAGUGCCAUAGAGACGAGUCUUAGUGGAAACGCUAAGAAUGGAACGUGGUAAACCCCUCAAGCGAGCAACCCAAACUUAUGGUCGGGGCACUUGACUAGCCCAAAUGAAGGCGUGGUCGAGGCUGAAAUUAAGAAUUUUGGCAGACAGAUGAUUAUCGAAGGGGAGAUUCAUUGAUAUGGAUUGAACUGGAACAAAACAUGGCUUAUAGAA
...(((([[[[[[[.((((((.........))))))....(((.((((((((((((((.((......)))))).....(((((((((((..........))))))(((((((.....)))))).)((.((((....((((...(((....)))..)))).....))))......(((((...........((((((((....)))))))).........)))..))))))))))))))...(((............)))...(((((((.................)))))))((((((.........))))))........]]]]]]]...(((((((((..........))))))))).........)))))))).).)))
```
