## Supplemental Data 2 for "ScanFold3: a robust and rapid approach for identifying structured RNA targets in genomes and transcriptomes": bpRNA_RFAM_2894.dbn

```
#Name: bpRNA_RFAM_2894
#Length:  382 
#PageNumber: 2
GUCUUCAGACAACCGCUGCGCAUUUUAUGUGUAGAGGAAAGUCCAUGCUCGCACCGGCUGAGAGGCCGGUAGUGUUCGUGCCUAGUUAAUCCAUAAGCUAGGGCAGCUGCUGUGCAGCUGACGGCAGGAGAGAUGCCUACGUCCAAAUGGAUAAGGCAUGCACUCCUUGAAAGUGCCACAGUGACGUAGUCUGCUUGGAAACGGGCAGAGUGGAACGCGGUAAACCCCUCGAGCGAGAAACCCAAACAAUGGUAGGGGCAUUUUUCAGUCUGAAAAUGAACGGAACUGAAAAAACGAAGCAAUUCGUAGAUAGAUGGUUGUCGCCGGAGUACGAGGCUCAUCACCGUUUGUAGUACAAAGGUACAGAACAUGGCUUAUCGAU
...(((([[[[[[[.((((((.......))))))....(((.((((((((((((((((......)))))).....(((((((((((..........))))))(((((((.....)))))).)((.((((....((((...(((......)))..)))).....)))).....(((((............((((((((....)))))))).........)))..))))))))))))))...(((...........)))...(((((((...................))))))).((((.....))))........]]]]]]].(((((((((....................))))))))).......)))))))).).)))
```
