## Supplemental Data 2 for "ScanFold3: a robust and rapid approach for identifying structured RNA targets in genomes and transcriptomes": bpRNA_RFAM_2902.dbn

```
#Name: bpRNA_RFAM_2902
#Length:  384 
#PageNumber: 2
UAUUUCGGGUAAUCGCUAUAGCAAUAUAGAGGAAAGUCCAUGCUCACACAAUCUGAGAUGAUUGUAGUGUUCGUGCUUGAUGAAACAAUAAAUCAAGGCAUUAAUUUGACGGCAAUGAAAUAACCUAAGUCAUUGGAUAUGGUUAGAAUAGUUUGAAAGUGCCACAGUGACGUAGCUUUUAUAGAAAUAUAAAAGGUGGAACGCGGUAAACCCCUCGAGUGAGCAAUCCAAAUUGGGUAGGAGCACUUGUUUAGCGGAAUUCAACGUAUAGACGAGACGAUUUUUACGCGAAAGUAAAAAUAUGUAGACAGAUGGUUACCACCGACGUACCAGUGUAACUAGUACACAUUAUGAGUACAACGGAACAGAACAUGGCUUACAGAA
...(((([[[[[[[.((((((..))))))....(((.((((((((((((((((......)))))).....(((((((((((..........))))))(((......)).)((.((((....((((...(((....)))..)))).....)))).....(((((............((((((((....)))))))).........)))..))))))))))))))...(((..........)))...(((((((.................)))))))((((((................))).)))........]]]]]]].(((((((((........................))))))))).......)))))))).).)))
```
