## Supplemental Data 2 for "ScanFold3: a robust and rapid approach for identifying structured RNA targets in genomes and transcriptomes": bpRNA_RFAM_2921.dbn

```
#Name: bpRNA_RFAM_2921
#Length:  375 
#PageNumber: 2
AAUUCUGGGUAAUCGCGGUCGGCUUAUGUCGGCUGAGGAAGGUCCAUGCUCGCACAAGCUGCGAUGCUUGUAGUGUUCGUGCUCGGUGAAAAAAUAAGCCGGGGUACCGAUUUAUCGGUAACGGCGGAAAAAACGGCUAAGGCUUCGGCUAUGCCCGAGUAUUCCUGAAAAGUGCCACAGUGACGAUACUCAAUUGGAAACGGUUGAGUUGGAACGCGGUAAACCCCACGAGCGGGCAACCCAAACUACGGUAGGGGCGCUUCACAUAAGGAACUGAACUAAAUGUGGGGGGAGAUUAGUAAUCUCGAGAUAGAUGAUUACCGCCUAGUUAACAGACCCUGUACUUUAACUAGGUACAAAACAUGGCCUACAGGA
...(((([[[[[[[.((((((........))))))....(((.((((((((((((((((......)))))).....(((((((((((..........))))))(((((((....)))))).)((.((((....((((...(((....)))..)))).....))))......(((((............((((((((....)))))))).........)))..))))))))))))))...(((...........)))...(((((((.................)))))))((((((.....))))))........]]]]]]].(((((((((.............))))))))).......)))))))).).)))
```
