## Supplemental Data 2 for "ScanFold3: a robust and rapid approach for identifying structured RNA targets in genomes and transcriptomes": bpRNA_RFAM_2931.dbn

```
#Name: bpRNA_RFAM_2931
#Length:  291 
#PageNumber: 2
AGCAUUGGCUAACAGCUGCUUGAAAGAGUAGAGGAAAGUCCACGCUAGCACAACCUGCGAUGGUUGUAGUGAUCAUGCUAGGCCCAAUAAGCCUAGGCUUAGACGACUAGUGCCACAGAGACGAGAAUUGUGAAACGCGGUAAACUCCAUGAGUUAGAAACCCAAAUAUUGGUAGGGGAACUUUUCAACGGAAAUUGAACCAAAGAAAAGAGUUGAUUAAUCAACUAGAUAAAUUGUUAGCACCUGAGAGGGUACAAAACGUGGCUUAUAAAUGCUAAAACACUUGCGCGA
...(((([[[[[[[.((((((....))))))....(((.((((((((((((((((......)))))).....(((((((((((.......)))))).(.....)((...(((((........................)))..))))))))))))))...(((...........)))...(((((((................)))))))((((((....))))))........]]]]]]]..((.....)).......)))))))).).)))..................
```
