## Supplemental Data 2 for "ScanFold3: a robust and rapid approach for identifying structured RNA targets in genomes and transcriptomes": bpRNA_RFAM_2963.dbn

```
#Name: bpRNA_RFAM_2963
#Length:  217 
#PageNumber: 1
AAGACUAUACUUUCAGGGAUCAUUUCUAUAGUUUGUUACUAGAGAAGUUUCUCUGAAUGUGUAGAGCACCGAAAACCACGAGGAAGAGACGUAGUGUUCUUUCCUGAGCGUGAAGUCCGCAUUUGGUGUUGCUUCACUGCAACCGCCAUUUGCCAUUGAUGAUCGUUCUUCUCUCCAUUUUUGGGGAGUAAGAGGGAAAGAACACGGUCUGAGUGGU
.((((((((((..(((((.....))))).)))))).))))........(((.((......))))).........(((((..............((((((((((((..(((.......((((..(((((((((......))))).))))..)))).........)))..(((((((((....))))))).))..)))))))))))).......)))))
```
