## Supplemental Data 2 for "ScanFold3: a robust and rapid approach for identifying structured RNA targets in genomes and transcriptomes": bpRNA_RFAM_2976.dbn

```
#Name: bpRNA_RFAM_2976
#Length:  225 
#PageNumber: 1
AAGACCGUACUUACACAGGAUCAUUUCUAUAGUACCUUCUUUUCUACUUGACUUUCCUCGUAGACAAUCUCAAUAACUUUGAUGAUCGUAUUGGACUUCAUUCAUUGACUCGGGAUGUCGGUGGUUGCAGUGCUGAGUUCUCUUUUGAACUUGGUCUCCCCCAUUGAUGAACGUCCGCUGUCGCUAUUCCAAGGCAGCGUGAGUGAGUGGAGUGAUAUGAGAAGU
.((((((((((....(((((....))))).))))))))))........(((..((......))))).........(((((..............((((((((((((...(((.......((((..((((......(((((......))))).))))..)))).........))).(((((((..........)))))))..)))))))))))).......)))))
```
