## Supplemental Data 2 for "ScanFold3: a robust and rapid approach for identifying structured RNA targets in genomes and transcriptomes": bpRNA_RFAM_3018.dbn

```
#Name: bpRNA_RFAM_3018
#Length:  215 
#PageNumber: 1
AAGACUAUACUUUCAGGGAUCAUUUCUAUAGUUCGUUACUAGAGAAGUUUCUCUGACUGUGUAGAGCACCCGAAACCACGAGGACGAGACGUAGCGUUCCCUCCUGAGCGUGAAGCCGGCUCUAGGUGCUGCUUGACUGCAGCUGCCUCCUGCCAUUGAUGAUCGUUCUUCCCUCCUUUGGGAGGGUGAGAGGGAGGGAACGCAGUCUGAGUGGA
.((((((((((..(((((.....))))).)))))).))))........(((.((......))))).........(((((..............((((((((((((..(((.......((((..(((((((((......))))).))))..)))).........)))...(((((((.....))))).))..)))))))))))).......)))))
```
