## Supplemental Data 2 for "ScanFold3: a robust and rapid approach for identifying structured RNA targets in genomes and transcriptomes": bpRNA_RFAM_3025.dbn

```
#Name: bpRNA_RFAM_3025
#Length:  213 
#PageNumber: 1
AAGACUAUACUUUCAGGGAUCAUUUCUAUAGUUUGUUACUAGAGAAGUUUCUCUGACUGUGUAGAGCACCCGAAACCACGAGGAGGAGACAGAGUGUCCUUUCCUGAGCGUGAAGCCGGCUUUUAGUGCUGCAUUUUGCAACUGCUAUCUGCCAUUGAUGAUCGUUCUCAACUCUCUUGAGGGUUGAGAGGGAGAGGACACAGUCUGAGUGGU
.((((((((((..(((((.....))))).)))))).))))........(((.((......))))).........(((((..............((((((((((((..(((.......((((..(((((((((.....))))).))))..)))).........)))..(((((((((..)))))))))..)))))))))))).......)))))
```
