## Supplemental Data 2 for "ScanFold3: a robust and rapid approach for identifying structured RNA targets in genomes and transcriptomes": bpRNA_RFAM_3064.dbn

```
#Name: bpRNA_RFAM_3064
#Length: 200
#PageNumber: 1
GAUUUCCUGAGGUGUUCGUCAGCGGGUUACGUCCCUGAGCCGAUACUUACAUACUCUAGAAUUGGUUCUCUAUAGUUGGUGAGCAUGCUUGCCCUGACCUUCGAGGUCCUGAUGCAAGAAGCCUAAAAACAGUUACGACCGAUUCCCUUGAACCGUCGGGUUCAAGGACCGACCACCCACAACGGCAUCUCGGGGUCUUC
.((((((((((((((.(((...........((((.((((((.................(((.(((((...(((((((.....((...(((((.....................)))))..)).....)))))))..))))).))).............)))))).))))............)))))))))))))))))..
```
