## Supplemental Data 2 for "ScanFold3: a robust and rapid approach for identifying structured RNA targets in genomes and transcriptomes": bpRNA_RFAM_3384.dbn

```
#Name: bpRNA_RFAM_3384
#Length:  288 
#PageNumber: 1
CGGUGGCGCGUGCCUGUAGUCCCAGCUACUCGGGAGGCUGAGGCUGGAGGAUCGCUUGAGUCCAGGAGUUCUGGGCUGUAGUGCGCUAUGCCGAUCGGGUGUCCGCACUAAGUUCGGCAUCAAUAUGGUGACCUCCCGGGAGCGGGGGACCACCAGGUUGCCUAAGGAGGGGUGAACCGGCCCAGGUCGGAAACGGAGCAGGUCAAAACUCCCGUGCUGAUCAGUAGUGGGAUCGCGCCUGUGAAUAGCCACUGCACUCCAGCCUGGGCAACAUAGCGAGACCCCGUC
.((....))..........(((..........)))....(..(((((((.((((((((((((((((....(((((((((((((.(((((((...((((((((((.(((((((((((((((((((((((((((((((((....))))))))))))))))))((...))(((((((...(((((....(((....)))....))))).))))))))))))))))).)))))))...)))))))))))))))))))))))))))))))))))))..)))))))))))))))
```
