## Supplemental Data 2 for "ScanFold3: a robust and rapid approach for identifying structured RNA targets in genomes and transcriptomes": bpRNA_RFAM_3385.dbn

```
#Name: bpRNA_RFAM_3385
#Length:  299 
#PageNumber: 1
GCCGGGCGCGGUGGCGCGUGCCUGUAGUCCCAGCUACUCGGGAGGCUGAGGUGGGAGGAUCGCUUGAGCCCAGGAGUUCUGGGCUGUAGUGCGCUAUGCCGAUCGGGUGUCCGCACUAAGUUCGGCAUCAAUAUGGUGACCUCCCGGGAGCGGGGGACCACCAGGUUGCCUAAGGAGGGGUGAACCGGCCCAGGUCGGAAACGGAGCAGGUCAAAACUCCCGUGCUGAUCAGUAGUGGGAUCGCGCCUGUGAAUAGCCACUGCACUCCAGCCUGAGCAACAUAGCGAGACCCCGUCUCU
.((((((((((....))))))))....(((..........)))))..((((((((((.((((((((((((((((....(((((((((((((.(((((((...((((((((((.(((((((((((((((((((((((((((((((((....))))))))))))))))))((...))(((((((...(((((....(((....)))....))))).))))))))))))))))).)))))))...)))))))))))))))))))))))))))))))))))))..))))))))))))))))).
```
