## Supplemental Data 2 for "ScanFold3: a robust and rapid approach for identifying structured RNA targets in genomes and transcriptomes": bpRNA_RFAM_3397.dbn

```
#Name: bpRNA_RFAM_3397
#Length:  301 
#PageNumber: 1
GCCGGGCGCGGUGGCGCACGCCUGUAGUCCCAGCUACUCGGGAGGCUGAGACAGGAGGAUCGCUUGAGUCCAGGAGUUCUGGGCUGUAGUGCGCUAUGCCGAUCGGGUGUCCGCACUAAGUUCGGCAUCAAUAUGGUGACCUCCCGGGAGCGGGGGACCACCAGGUUGCCUAAGGAGGGGUGAACCGGCCCAGGUCGGAAACGGAGCAGGUCAAAACUCCCGUGCUGAUCAGUAGUGGGAUCGCGCCUGUGAAUAGCCACUGCACUCCAGCCUGGGCAACAUAGCGAGACCCCGUCUCUUU
.((((((((((....))))))))....(((..........)))))..((((((((((.((((((((((((((((....(((((((((((((.(((((((...((((((((((.(((((((((((((((((((((((((((((((((....))))))))))))))))))((...))(((((((...(((((....(((....)))....))))).))))))))))))))))).)))))))...)))))))))))))))))))))))))))))))))))))..)))))))))))))))))...
```
