## Supplemental Data 2 for "ScanFold3: a robust and rapid approach for identifying structured RNA targets in genomes and transcriptomes": bpRNA_RFAM_3446.dbn

```
#Name: bpRNA_RFAM_3446
#Length:  282 
#PageNumber: 1
GCCGGGUUCAGUGGCGCGCGCCUGUAAUCCAAGCUACUGGGAGGCUGAGGUUGCGGAUUGCUUGAGCUCAGGGCUUCUGGACUGCAGUGGACUAUGUUGAUCGGGUGUCCACACUAAGUUCGGUAUUGAUAUGGUGCUCCUGGGGGAGCUUGGGACCACCAGGUCGUGUAAUGAGGGGUGAACCGGCCCAGGUUGGCGACGGAGCAGGUCAAAUCCCCCGUGCUGAUCAGUAGUGGGAUCACACCUGACAAUAGACACUGCAGUGCAGCCUGAGUGACACAG
.((((((((((....))))))))....(((.........)))))............(....(((((((((((....(((((((((((((.(((((((...((((((((((.(((((((((((((((((((((((((((((((((....))))))))))))))))))((...))(((((((...(((((....(((....)))....))))).))))))))))))))))).)))))))...)))))))))))))))))))))))))))))))))))))..)))
```
