## Supplemental Data 2 for "ScanFold3: a robust and rapid approach for identifying structured RNA targets in genomes and transcriptomes": bpRNA_RFAM_3449.dbn

```
#Name: bpRNA_RFAM_3449
#Length:  293 
#PageNumber: 1
ACCGGGCGUCGUGGCGGGCGUCUGUAAGCCAGCUUCUUGGCGGUAGAUAAGUGUGGAUGGAGUGAAGGGAGGAGCCCUUUGGGUGUUGCUGGCAACGGCGACCGAGCGUCCGUGCCAAGCGCUGCGUCGCUAGGGGUCAUCUGGCGGAAGGCGGGCGGUCCCGGGCGCAUAAGGAGCGGUAUACGGCUCAGGGCCGAAAGGCAGCAGGCAAAAGCCUCCGCGCGGUGCAGUGGCCGGAUAGCGCUUGCGAGUUGUCGCUCACCCACUGCCUCUCUGAUACCUUUAGACCACUU
.((((((((((....))))))))....(((........)))))..(...((((((.((((((((((((((((....((((((((.(.(((.(((((((...((((((((((.(((((((((((((((((((((((((((((((((....))))))))))))))))))((...))(((((((....(((....(((....)))....))))).)))))..)))))))))).)))))))...))))))))))))))))))).)))))))))))))))))..))))))))))))))
```
