## Supplemental Data 2 for "ScanFold3: a robust and rapid approach for identifying structured RNA targets in genomes and transcriptomes": bpRNA_RFAM_3458.dbn

```
#Name: bpRNA_RFAM_3458
#Length:  280 
#PageNumber: 1
CGCGGUGGCGCGUGCCUGUAGUCCCAGCUACUCGGGAGGCUGAGGUGGGAGGAUCGCUUGAGCCCAGGAGUUCUGGGCUGUAGUGCGCUAUGCCGAUCGGGUGUCCGCACUAAGUUCGGCAUCAAUAUGGUGACCUCCCGGGAGCGGGGGACCACCAGGUUGCCUAAGGAGGGGUGAACCGGCCCAGGUCGGAAACGGAGCAGGUCAAAACUCCCGUGCUGAUCAGUAGUGGGAUCGCGCCUGUGAAUAGCCACUGCACUCCAGCCUGAGCAACAUAGCG
.((((....))))........(((..........)))...............(..(((((((((((((....(((((((((((((.(((((((...((((((((((.(((((((((((((((((((((((((((((((((....))))))))))))))))))((...))(((((((...(((((....(((....)))....))))).))))))))))))))))).)))))))...)))))))))))))))))))))))))))))))))))))..)))))
```
