## Supplemental Data 2 for "ScanFold3: a robust and rapid approach for identifying structured RNA targets in genomes and transcriptomes": bpRNA_RFAM_3810.dbn

```
#Name: bpRNA_RFAM_3810
#Length:  206 
#PageNumber: 1
ACUUCCCCUAGCCGGAACGAAAAGUAGGUUUGGUAUCCCAGGUACUGAAAUGCUUUUGGCUUUGUGGUGGUGAUGUUGUGUUUGCAAAUGGUCUGGUAUGCCAGACAUAGUAGCUAAGCUACUGCUUUUUUUCACUUCCUGUACAUUUACCCUGUCUGUCCAUAGUGAUUUUAUGCAGCACCGUUAUUUUGGCGGUGCUUUUUUUU
.........((((..((....((((((.((((((((.....))))))))))))))))))))...........................((((((((....))))))))((((((...))))))...................(.(((........................)))).((((((((.......)))))))).......
```
