## Supplemental Data 2 for "ScanFold3: a robust and rapid approach for identifying structured RNA targets in genomes and transcriptomes": bpRNA_RFAM_3848.dbn

```
#Name: bpRNA_RFAM_3848
#Length:  386 
#PageNumber: 2
GGGGCCGCAACGGCUUCGACAGGCUGGCGAAAUCCAAAUUGUGAUUCAGGUCGAGAGUGAGUCUCCUCUCGUAAAUACAAGACUCAAAACAAUAGUAACUGCGAACAACAUCGUAAGCUUCAAGCGCGUAGCAGUAGCUGCGUAGAACUCUCUCAUAGAGUCGCUUACCUCUGACCUGACUCCGUUAAGGACUCGGAGGUACCAACCCCAACGGAUGCCCUUAAUAGCUACCUCUGGUUGGCUGUUGAGCUAAGACUACACCAGAGCAUCCCACCGUUCGGGAGAAUGAGCGGUUCCCGUCUGAGGGUCAGAAAGACUAAGCCUGUGAAUGAGCGGUAGGUCAAUACCCAGUCUGGACAGCAGUUCGACUCUGCUCGGCUCCAUUC
.((((((..........((((((((((((....(((((((((((((((((([[[[[..(((((...]]]]].........)))))........................................(((((((((...))))))))).....................((((.((((...[[[[[[[...))))..))))..........]]]]]]]..(((((((((.....[[[[[[...))))))))).........]]]]]].......................................................)))))..))))))))))))).....)))))))))))).(((((.......))))))))))).....
```
