## Supplemental Data 2 for "ScanFold3: a robust and rapid approach for identifying structured RNA targets in genomes and transcriptomes": bpRNA_RFAM_3853.dbn

```
#Name: bpRNA_RFAM_3853
#Length:  356 
#PageNumber: 2
GGGGGCGAUCGGUUUCGACGGGGGUCGCGAAAUCGCCUGGAGCAUGCCGAGGGCGUCAUCUUCCUCGUUAAUCCGGUGGCAAAAAACUCAGACGCCAACGACGACGUCUACGCUGUAGCCGCUUAAGGCUUAAGCCCCGAACCCACUUGUGCCUGUGCUCGUGGAUGUAGGGUCACUAUCACGGGAUCGCUGCUGGUUGCCGUCCGUCGGCCAGCGGUUAACCUAAAACGGGCUGGUCCUUCGGUGCGCUUUGCACGCCGUGUUGCCGCGGGACGAGACCAAAACGGCGCGCUAAGCAUGUAGCGCCGGGGAUGUAGCGCCUUCGGACGGGGGUUCAAUUCCCCCCGCCUCCACCA
.((((((............((((((((..((((((.((((((((((([[[[[..(((((((.]]]]]......)))))))................................(((((((((....)))))))))..(((.((((.((((...[[[[[...))))))))..)))......]]]]].....[[[[[.......((((((.....]]]]]..........))))))..(((((((((.....(.[.[[..[[[.....)))))))))).........]]]..]]]...)))))...))))))).))))...))))))))).(((((.......))))))))))).....
```
