## Supplemental Data 2 for "ScanFold3: a robust and rapid approach for identifying structured RNA targets in genomes and transcriptomes": bpRNA_RFAM_3855.dbn

```
#Name: bpRNA_RFAM_3855
#Length:  365 
#PageNumber: 2
GGGGCUGACAGGAAUCGACAGUAGAGUGUAUCAUGUCAGUAAGCAUGCCGGGGAAUGGUGGUUUACCCCGUUAUCAAAUGAUUACCGACCAAUAAUUGGCGAAACUCGUUUCGCGUUGGCUGCCUAAUUCAAGGAAUUAGCGUGCCUUCAUGCUAAGGGUUUGAUAUCUGCUAAAACCCGGUGCAUUCAUCAAUGCAGGUUAAGCCAAAGGGAUGUCCCGACCGGAGGCCGACAAUCCAGGGAACCGGAUGUCAUCACGUUGUUGCAGUACCAGAUGGCAUCUUAAAUCCGAUCUGCAAAUAAGCAUGUAGAAAGCUGAUGUGGGCUUUAGCUGGACGGGGGUUCAAUUCCCCCCGGCUCCACCA
.((((((...........(((((((((...(((((((((((((((((([[[[[..(((((((...]]]]]..........))))))).............................((((.((((......))))).)).....((((((((.((((.[[[[[[[..))))))))..)))))......]]]]]]].[[[[[........((((((....]]]]]........))))))....((((((((((.....((([.[[..[[[))).....)))))))))).....]]]..]]]...)))))...)))))))))))))...))))))))).(((((.......))))))))))).....
```
