## Supplemental Data 2 for "ScanFold3: a robust and rapid approach for identifying structured RNA targets in genomes and transcriptomes": bpRNA_RFAM_3858.dbn

```
#Name: bpRNA_RFAM_3858
#Length:  359 
#PageNumber: 2
GGGGAUGUUCUGGCUUCGACGCUGGUGAUGAAACUCAAUGAUGCAUGUCGAGAGUGUAUGUCCUCUCGUUAAUCAAACAUAUAUUGUUAUAGUCGCAAACGACGAAACUUACGCUCUAGCAGCUUAAACCCUGCUUACUUAGUUGCUGAUCACCUACAGUUGGUUAACUAAGUUGAAGCGUCCGCAUGUAGGCUCGCCACAAGUGAUUGUCUCAAUUGCUUGGGUUCAAAAGUAGAGAAUCGUCCAAUCCAUCCUGACUGUCGGAUCGGUGCGGAUUAAAUUUAAAGACAGAAACUAAACAUGUAGAUUCAUGAGCGUAAUGCUGGCGGACGCGGGUUCAACUCCCGCCAUCUCCACCA
.((((((..........((((((((((((....(((((((((.((((([[[[[..(((((((.]]]]].......)))))))...............................(...(((((........)))))).(((((..(((((...[[[[[[.))))....))))))............].]]]]]....[[[[[......((((((........]]]]]........)))))).(((((((((..((([[[[[[[))).).))))))))..........]]]..]]]]...)))))...)))).)))))).)))))))))))..(((((.......))))))))))).....
```
