## Supplemental Data 2 for "ScanFold3: a robust and rapid approach for identifying structured RNA targets in genomes and transcriptomes": bpRNA_RFAM_3872.dbn

```
#Name: bpRNA_RFAM_3872
#Length:  358 
#PageNumber: 2
GGGGGCGUUUUGGCUUCGACGGGGGUAAGAUGGGUUUGAUAAGCGAGUCGAGGGAAGCAUGGUGCCUCGAUAAUAAAGUAUGCAUUAAAGAUAAACGCAGAAGAUAAUUUUGCAUUAGCAGCUUAAUUUAGCGCUGCUCAUCCUUCCUCAAUUGCCCACGGUUGAGAGUAAGGGUGUCAUUUAAAAGUGGGGAACCGAGCCUAGCAAAGCUUUGAGCUAGGAACGGAAUUUAUGAAGCUUACCAAAGAGAAAGUUUGUCUGUGGACGUUCUCUGAGGGAAUUUUAAAACACAAGACUACACUCGUAGAAAGUCUUACUGGUCUGCUUUCGGACACGGGUUCGACACCCGUCGCCUCCA
.((((((..........((((((((((((.(((((((((((((((((([[[[[..(((((((..]]]]]........))))))).............................(...(((((..........))))))((((((..((.(((([[[[[[)))).))))..))))...........].]]]]].(((((((((....[[[[[[......))))))))).......]]]]]].(((((((((((((..[[[[[[[))).))))))))))...........]]].]]]]...)))))...))))))))))))))))))))))))).(((((.......)))))))))))..
```
