## Supplemental Data 2 for "ScanFold3: a robust and rapid approach for identifying structured RNA targets in genomes and transcriptomes": bpRNA_RFAM_3919.dbn

```
#Name: bpRNA_RFAM_3919
#Length:  363 
#PageNumber: 2
GGGGCUGAUUCUGGAUUCGACGGGAUUUGCGAAACCCAAGGUGCAUGCCGAGGGGCGGUUGGCCUCGUAAAAAGCCGCAAAAAAUAGUCGCAAACGACGAAAACUACGCUUUAGCAGCUUAAUAACCUGCUUAGAGCCCUCUCUCCCUAGCCUCCGCUCUUAGGACGGGGAUCAAGAGAGGUCAAACCCAAAAGAGAUCGCGUGGAAGCCCUGCCUGGGGUUGAAGCGUUAAAACUUAAUCAGGCUAGUUUGUUAGUGGCGUGUCCGUCCACAGCUGGCAAGCGAAUGUAAAGACURACUAAGCAUGUAGUACCGAGGAUGUAGAAAUUUCGGACGCGGGUUCAACUCCCGCCAGCUCCACCA
.((((((...........((((((((((((...(((((((((.((((([[[[[(((((((..]]]]].....)))))))..............................((((.(((.........))))).))...((((((.((((.((((..[[[[.[)))).)))).....))))))..........]].]]]....[[[[......((((((.....].]]].............)))))).(((((.(((..(((.[[[[[[[)))..)))).)))).........]]]]]]]...)))))....)))).)))))))))))))))))..(((((.......))))))))))).....
```
