## Supplemental Data 2 for "ScanFold3: a robust and rapid approach for identifying structured RNA targets in genomes and transcriptomes": bpRNA_RFAM_3926.dbn

```
#Name: bpRNA_RFAM_3926
#Length:  425 
#PageNumber: 2
GGGGGUGUAUAGGUUUCGACUUGGAAAUGAAGUGUUAAUUGCAUGCGGAGGGCGUUGGCUGGCCUCCUAAAAAGCCGACAAAACAAUAAAUGCCGAACCUAAGGCUGAAUGCGAAAUUAUCAGUUUCUCUGACCUCACCGAGGAAAGAUUAGCUGCUUAAUUAGCAAAAGUUGUUGUCUAGAUAACCUCUAGAUAACCCGGUGCUCAUAGACUCCACCAGAGGUUUGUGAAACACCGUCAUCUAUCUGGUUGGAAUCUACCUUCUCUAAUUCUCAAGGAGGUUUAUUCGAGAUUAUUGAGAGUCGUUGGCUUCCAUAGAUGUUCUUAGCUGAGGAAGUUCAAUGUAUGAUUACUAGGGACUAAGCAUGUAGAGGUUAGCAGGGAGUUUACUAAGGACGAGAGUUCGAGUCUCUCCACCUCCAUUU
.((((((...........((((((((..(((((((((((((((((([[[[[..(((((((..]]]]].....)))))))......................................................................(((((((((.........))))))))).......................((((((((.((((..[.[[[[[.)))).)))).))))........]]]]]].(((((((..........[[[[[[........)))))))........]]]]]].((((.(.....(((.[.[[..[[[))).....))).))..........]]]..]]]...)))))...)))))))))))))....)))))))).(((((.......))))))))))).....
```
