## Supplemental Data 2 for "ScanFold3: a robust and rapid approach for identifying structured RNA targets in genomes and transcriptomes": bpRNA_RFAM_3939.dbn

```
#Name: bpRNA_RFAM_3939
#Length:  356 
#PageNumber: 2
GGGGGUGUACAGGUUUCGACGGGGAUAGGAAGCUGAUGGUUGCAUGCCGAGGUCCGGGCUGGCCUCGUUAAAAAGCCCGGGGCGAAUUACACGCCGAUAAUUACGACUACGCUGUAGCAGCUUAAUAACCUGCUACCGAUCCGCUGAGCCUCUCCCACGGGUGAAGAUGGAUCGUCAUUUUAGUGGGAUAGUUGCGGGGAGGGUCCACGGCCCCAAGGCGAAACCUUAGUGGAAUCGCUUCCCGGAAAUCCCUGCCAGGGGAGAGUCGGGCGGCUAAAUCAAAUCCUGGUAUAAGCAUGUAGACGCCUUCGGUGUAUGAUCUUCGGACGCGGGUUCGACUCCCGCCACCUCCACCA
.((((((..........((((((((((((...((((.(((((((((([[[[[(((((((...]]]]].......)))))))..............................(((((((((.........)))))))))......[[.[....[......(((((..]]]]....)))))........(((((((((.....[[[[[[......)))))))))........]]]]]].((((((((((.(((.[[[[[[[)))..)))))))))).........]]].]]]]...)))))...))))))).)))).))))))))))...(((((.......))))))))))).....
```
