## Supplemental Data 2 for "ScanFold3: a robust and rapid approach for identifying structured RNA targets in genomes and transcriptomes": bpRNA_RFAM_3941.dbn

```
#Name: bpRNA_RFAM_3941
#Length:  367 
#PageNumber: 2
GGGGAUGUUUUGGGAUUCGACAGGCGUAGAUUCGCGUUGACUGCGAUUCGUAGGUCACGUCUACGUUAAAAACGUCACAGUUAAAUUAUAACUGCAAAUAACGAAAAUUCUUACGCAGUAGCUGCUUAGUCAGCCUGCGUGAUCCAAAGAUGGAUUGCUCGUGUCUAUCUACGGGUCUUACCAUUUAACGAGCUACGUUUAACUACUUACCUUAAUAGUUAGAAAUAAGAUUCUUAGGUUAGUUUUGAUAGUUUAGCCCUGUUAUAUGGCGUUUUAUCAAAGCGAAUUUUAAGUAAUAUAACUAUGAUCGUAGAUGUUAACGACGAAAUACGUUUGGACAGGGGUUCAAUUCCCCUCAUCUCCAUAG
.((((((...........(((((((((((.(.(((((((((((((((([[[[[(((((((]]]]]......)))))))........................................(((((((.......))))))).((((((.(.((((((.[[[[[[)))))))..)))))).........].]]]]]....(((((((((...[[[[[[))))))))).........]]]]]]..((((((((((....(((..[[[[..[)))...))))))))))..........]....]]]]...)))))...)))))))))))).).)))))))))).(((((.......))))))))))).....
```
