## Supplemental Data 2 for "ScanFold3: a robust and rapid approach for identifying structured RNA targets in genomes and transcriptomes": bpRNA_RFAM_3943.dbn

```
#Name: bpRNA_RFAM_3943
#Length:  349 
#PageNumber: 2
GGGGGUGAAACGGUCUCGACGGGGGUCGCCGAGGGCGUGGCUGCGCGCCGAGGUGCGGGUGGCCUCGUAAAAACCCGCAACGGCAUAACUGCCAACACCAACUACGCUCUCGCGGCUUAAUGACCGCGACCUCGCCCGGUAGCCCUGCCGGGGGCUCACCGGAAGCGGGGACACAAACCCGGCUAGCCCGGGGCCACGCCCUCUAACCCCGGGCGAAGCUUGAAGGGGGCUCGCUCCUGGCCGCCCGUCCGCGGGCCAAGCCAGGAGGACACGCGAAACGCGGACUACGCGCGUAGAGGCCCGCCGUAGGGACCUUCGGACGGGGGUUCGACUCCCCCCACCUCCACCA
.((((((.............((((((((..((((((((.((((((((([[[[[.(((((((.]]]]]......))))).............................(..((((((......))))))).((((((((.((((...[[[[[[.))))..))))..)))))).....].]]]]]...[[[[[......((((((.....]]]]]...........)))))).((((((((...((([.[[..[[))).....))))))))........].]..]]]...)))))...))))).))))))...))))))))).(((((.......))))))))))).....
```
