## Supplemental Data 2 for "ScanFold3: a robust and rapid approach for identifying structured RNA targets in genomes and transcriptomes": bpRNA_RFAM_3946.dbn

```
#Name: bpRNA_RFAM_3946
#Length:  356 
#PageNumber: 2
GGGGGCGACAUGGCUUCGACGUGGAUCGCGAAACCUGAGGUGCAUGCCGAGGUGCAGAUGACCUCGUAAAUCCAUCUGCAAACCAAAUAAACGCCAACGACGACGUUUACGCACUGGCCGCUUAAGCCGGCCGGCCUCUGAUCAGCAGCUCGCUUACAAGCGGCUGGUUGGGGGUAACCCAAUUGUAAGCUCGCGCUGAAGUCUGUCCGGGGCCGAAGCGCUAAAACCCAACGGAAUCGCCGUCCGUCUUCCCUGCCACUCGGGUAGCGUCCGGCUAAAUCAAUAGAGUGGAUACGCAUGUAGAACCGAUGGCAGAGGAUUUGCGGACGCGGGUUCAAUUCCCGCCGCCUCCACCA
.((((((..........((((((((((((....((((((((.((((([[[[[...(((((.]]]]]........)))))................................(..((((((.......)))))))((((((.......((((..[[[[[[..))))..))))))........].]]]]]..(((((((........[[[......)..)))))).........]]]...(((((((((..(((..[[[[[[[))).).))))))))..........]]]]]]]...)))))....))))..))))))))))))))))..(((((.......))))))))))).....
```
