## Supplemental Data 2 for "ScanFold3: a robust and rapid approach for identifying structured RNA targets in genomes and transcriptomes": bpRNA_RFAM_3953.dbn

```
#Name: bpRNA_RFAM_3953
#Length:  254 
#PageNumber: 2
GGGGCUGAAAGGAUAUUCGACAUAUUAAUUUCGUGCGCUAUGAUGCAAGCCGAGAAUGCUUAUCUCGUAAAAAAGCAGACAAAGAAAUAAAUGCAAACAAUAUUAUUGAAAUUAGCAAUAUUAGAAAACCAGCUCUAGUAGUCUAGCCUGAUUCAGUUAUUUCUAAAUUAUUUAUGUUAUGUUAUUUAAGCUUGUAGUAACUAUCUAGUGUACAAUUUCUAUGGACGUGGGUUCAAUUCCCACCAGCUCCACAA
.((((((............(((((((((((........((.((((((((((((((....[[.)))))...........]].............................................................................................................)))))..))))......)......)))))))))))).(((((.......))))))))))).....
```
