## Supplemental Data 2 for "ScanFold3: a robust and rapid approach for identifying structured RNA targets in genomes and transcriptomes": bpRNA_RFAM_3964.dbn

```
#Name: bpRNA_RFAM_3964
#Length:  302 
#PageNumber: 2
GGUUCCAUGAGCUAGUUAAGCGUGUCGAAGGGUUGUCUUCGUCACCAACACACACAGUUAUAAUAACUGGCAAAGAAAACAAUAAUUUCGCAGUAGCUGCGUAAUAGCACUCUGCAUCGCCUAACGGUAUCUCCUAUGUACCGUUAACGCGAUUCAACCUAUAGUAGGAUACGCUAGGCACUGCCGUUUGAAGUCUGCCUAGAAGAGAUUAAUCAAACUAGCAUAAUGACGGAUGUCUAUCACCUCCCAUUAUGCGAAACCUAUUGAUAGACUACGCACGUAGAAGUGCUAGUAUCAGAACC
.(((((.(.(((((((((((((((([[[[[((((((]]]]]...........).))))).................................(((((.((......))).)))).((((((.((((((((.[[[[[[))))))))..)))))).........].]]]]]....(((((((((...[[[[[[..)))))))))..........]]]]]]..(((((((((((((.[[[[..[))).))))))))))........]....]]]]...)))))...)))))))))))).))))).
```
