## Supplemental Data 2 for "ScanFold3: a robust and rapid approach for identifying structured RNA targets in genomes and transcriptomes": bpRNA_RFAM_3973.dbn

```
#Name: bpRNA_RFAM_3973
#Length:  321 
#PageNumber: 2
GACGGGAUUCGCGAAACCCAAGGUGCAUGCCGAGGGGCGGUUGGCCUCGUAAAAAGCCGCAAAAAAAUAGUCGCAAACGACGAAAACUACGCUUUAGCAGCUUAAUAACCUGCUAAGAGCCCUCUCACCCUAGCUUCCGCUCUUAAGACGGGGAUAAAGAGAGGUCAAACCCAAAAGAGAUCGCGCGGAUGUCCUGCCUGGGGCUGAAGUGCUAAAACUAAUCAGGCUAGUUCGUUAGUGGCGUGUCUGUCCGCAGCUGGCGUGCGAAUGUAAAGACUGACUAAGCAUGUAGUACCGAGGAUGUAGGAAUUUCGGACGCGG
..((((((((((...(((((((((.((((([[[[[(((((((..]]]]].....)))))))...............................((((.(((.........))))).))...((((((.((((.((((..[[[[.[)))).)))).....))))))..........]].]]]....[[[[......((((((.....].]]]............)))))).(((((.(((..(((.[[[[[[).))..)))).)))).........]]]].]]...)))))....)))).)))))))))))))))........
```
