## Supplemental Data 2 for "ScanFold3: a robust and rapid approach for identifying structured RNA targets in genomes and transcriptomes": bpRNA_RFAM_3980.dbn

```
#Name: bpRNA_RFAM_3980
#Length:  322 
#PageNumber: 2
GACGGGAAUUGCGAAACCCAAGGUGCAUGCCGAGGGGCGGUUGGCCUCGUAAAAAGCCGCAAAAAAAUAGUCGCAAACGACGAAAACUACGCUUUAGCAGCUUAAUAACCUGCUUAGGGCCCUCUCUCCCUAGCUUCCGCUCUUAAGACGGGGAUCAAAGAGAGGUCAAACCCAAAAGAGAUCGCGUGGAUGCCCUGCCUGGGGUUGAAGCGUUAAAACUAAUCAGGCUAGUCUGGUAGUGGCGUGUCCGUCCGCAGGUGCCAGGCGAAUGUAAAGACAGACUUAGCAUGUAGUACCGAGGAUGUAGGAAUUUCGGACGCGG
..((((((((((...(((((((((.((((([[[[[(((((((..]]]]].....)))))))...............................((((.(((.........))))).))...((((((.((((.((((..[[[[.[)))).))))......))))))..........]].]]]....[[[[......((((((.....].]]]............)))))).(((((.(((..(((.[[[[[[[)))..)))).)))).........]]]]]]]...)))))....)))).)))))))))))))))........
```
