## Supplemental Data 2 for "ScanFold3: a robust and rapid approach for identifying structured RNA targets in genomes and transcriptomes": bpRNA_RFAM_3988.dbn

```
#Name: bpRNA_RFAM_3988
#Length:  318 
#PageNumber: 2
GACAAGAUUCACGAAACCCAAGGUGCAUGCCGAGGUGCGGUAGGCCUCGUUAACAAACCGCAAAAAAAUAGUCGCAAACGACGAAAACUACGCACUCGCAGCUUAAUAACCUGCGCUGAGCCCUUCUACCCUAGCUUGCCUGUGUCCUAGGGAAUCGGAAGGUCAUCCUUCACAGGAUCGUGUGGAAGUCCUGCUCGGGGCGGAAGCAUUAAAACCAAUCGAGCUAGUCAAUUCGUGGCGUGUCUCUCCGCAGCGGGUUGGCGAAUGUAAAGAGUGACUAAGCAUGUAGUACCGAGGAUGUAGUAAUUUUGGACGGGG
..((((((((((...(((((((((.((((([[[[[(((((((..]]]]]......)))))))...............................((((.(((.........))))).))...((((((.((((.(.((..[[[[.[..)))))))..)))))).........]].]]]...[[[[[......((((((.....].]]]]...........)))))).((((((((((.(((.[[[[[[[))).)))))))))).........]]]]]]]...)))))....)))).)))))))))))))))........
```
