## Supplemental Data 2 for "ScanFold3: a robust and rapid approach for identifying structured RNA targets in genomes and transcriptomes": bpRNA_RFAM_4004.dbn

```
#Name: bpRNA_RFAM_4004
#Length:  322 
#PageNumber: 2
ACAGGGAUAGUUCGAGCUUGAGUUGCGAGUCGGGGGGAUCGUCCUCGUUAUUAACGUCAAAGCCAAUAAUAACUGGCAAAGAAAAACAAAACCUAGCUUUCGCUGCCUAAUAAGCAGUAGCAUAGCUGAUCCUCCGUGCAUCGCCCAUGUGCUACGGUAAGGGUCUCACUUUAAGUGGGCUACACUAAAUAAUCUCCGUCUGGGGUUAGUUAGAAGAGCUUAAUCAGACUAGCUGAAUGGAAGCCUGUUACCGGGCUGAUGUUUAUGCGAAAUGCUAAUACGGUGACUACGCUCGUAGAUAUUUAAGUGCCGAUAUUUCUGG
.((((((((((.(.(((((((((((((((([[[[[(((((((]]]]]..........))))))).................................(((((((((..........)))))))))..((((((((((((((.[[[[[[)))).))))..))))))........].]]]]]....(((((((((....[[[[[[.)))))))))..........]]]]]]..((.((((((..(((.[[[[..[)))..))))))))............]....]]]]...)))))...)))))))))))).)))))))))).
```
