## Supplemental Data 2 for "ScanFold3: a robust and rapid approach for identifying structured RNA targets in genomes and transcriptomes": bpRNA_RFAM_4009.dbn

```
#Name: bpRNA_RFAM_4009
#Length:  264 
#PageNumber: 2
GGGGAUGACAGGGAUUCGACACGGGGCAAGGGAUGGGGUGCCAUGCCGAACAGCCCAACGUUAGGGGCACGAAAGGUGCACCAAGUAAUAGGUUCACCAUUGUGGCUAACGAUUGCAUCGACGCGUUAGUCAGAAGAGCAGUGGUAUAGUGCGAAGGUACACUGAGGGACUAGGCUGACGGUCAUAGUGCGACUGUAAACAAAGCAUGUUGUGCACCCCACACCUCCCUGCUGGACGUGGGUUCAAUUCCCACCAUCUCCAGGC
.((((((..........((((.((((((...((((((.(((((((((((((..[[[[..))))).]]]......................]........((((((.(.((.[[[[[[[))).))))))..........]]]]]]]....[[[.((((((..]..]].............)))))).((((((()))))))...)))))...).))).))))).)))))))).))..(((((.......))))))))))).....
```
