## Supplemental Data 2 for "ScanFold3: a robust and rapid approach for identifying structured RNA targets in genomes and transcriptomes": bpRNA_RFAM_4025.dbn

```
#Name: bpRNA_RFAM_4025
#Length:  376 
#PageNumber: 2
GGGGACGCACUGGUUUCGACGGGGAUGUGGAAACCAAAGUGGCAGGUCGAGGCGCCGCUGGCCUCGUAAAAAGCGGCAACAAUGUAAUUGCAAACAACAAUUACGACUACGCUCUUGCUGCAUAAGUAAUAGCGUACCUGGCUAUUUAAAUAGCCACGUCAAUCCUGCUGAUGUCUGAUAAGCUGGUGCGGCGACAAUCAUCAGGCUAGCAGCCUAUUGUGUUUACUGGAUAGUCUGCGAAAUUAUUACAGUAAACUUGUUUUGAUCUGCCUGGCUAAGGGCUAGAAUCAAAAUAAGAUGUAAACUUAGCCUAAACCUGUAGAUACUUUGUGUGGAACUUUCUCGGACGCGGGUUCGAUUCCCGCCGUCUCCACCA
.((((((..........((((((((((((..(((((.(((((((((([[[[[.(((((((.]]]]]....)))))))..................................(((((((((...))))))))).........................(((((..(.((((...[[[[[[[.)).)).)))))).....]]]]]]](((((((((......[[[[[[......))))))))).........]]]]]]..(((((((((((((.[[[[[[[)))..))))))))))..........]]]]]]]...)))))...)))))).))))..)))))))))))).(((((.......))))))))))).....
```
