## Supplemental Data 2 for "ScanFold3: a robust and rapid approach for identifying structured RNA targets in genomes and transcriptomes": bpRNA_RFAM_4027.dbn

```
#Name: bpRNA_RFAM_4027
#Length:  397 
#PageNumber: 2
GGGGCCGUUUAGGAUUCGACGCCGGUCGCGAAACUUUAGGUGCAUGCCGAGUUGGUAACAGAACUCGUAAAUCCACUGUUGCAACUUCUUAUAGUUGCCAAUGACGAAAACUACGGCCAGGAAUUCGCUCUCGCUGCGUAAGCAGCCUUAGCCCUGAGCUUCUGGUACCUUCGGGUCCAGCAAUCACCAGGGGAUGUCUGUAAACCCAAAGUGAUUGUCAUAUAGAACAGAAUCGCCGUGCAGUACGUUGUGGACGAAGCGGCUAAAACUUACACAACUCGCCCAAAGCACCCUGCCCUUCGGGUCGCUGAGGGUUAACUUAAUAGAAACGGCUACGCAUGUAGUACCGACAGCGGAGUACUGGCGGACGGGGGUUCAAAUCCCCCCGGCUCCACCA
.((((((..........((((((((((((....((((((((.((((([[[[[..(((((((.]]]]]........)))))))..............................................(((((((((....)))))))))..............................((((((...((((..[[[[[[..))))....))))))........].]]]]]...[[[[[.....((((((.......]]]]]..........)))))).(((((((((..((([[[[[[[))).).))))))))..........]]].]]]]...)))))....))))..))))))))))))))))..(((((.......))))))))))).....
```
