## Supplemental Data 2 for "ScanFold3: a robust and rapid approach for identifying structured RNA targets in genomes and transcriptomes": bpRNA_RFAM_4038.dbn

```
#Name: bpRNA_RFAM_4038
#Length:  367 
#PageNumber: 2
GGGGCUGAUUCUGGAUUCGACGGGAUUUGCGAAACCCAAGGUGCAUGCCGAGGGGCGGUUGGCCUCGUAAAAAGCCGCAAAAAGAUAGUCGCAAACGACAAUCAAUAUAAAGCACUAGCAGCUUAAUAACCUGCCUAGAGCCUUCUCUCCCUAGCUUCCGCUCUUAAGACGGGGAUAAAGAGGAGUCAAACCCAAAAGAGAUCGCGUGGAUGCCUAGCUUGGGGUUGAAGCGUUAAAUUUAAUCAAGCUAGCUUAUUUGUGGCGUGUCUGUCCGCAGCAAGUAAGUGAAUUUAAAGACUAGACUAAGCAUGUAGUGCCGCGGAUGUAGAAAUUUCGGACGCGGGUUCAACUCCCGCCAGCUCCACCA
.((((((...........((((((((((((...(((((((((.((((([[[[[(((((((..]]]]].....)))))))..................................((((.(((.........))))).))...((((((.((((.((((..[[[[.[)))).)))).....))))))..........]].]]]....[[[[......((((((.....].]]]............)))))).(((((.(((..(((.[[[[[[[)))..)))).)))).........]]].]]]]...)))))....)))).)))))))))))))))))..(((((.......))))))))))).....
```
