## Supplemental Data 2 for "ScanFold3: a robust and rapid approach for identifying structured RNA targets in genomes and transcriptomes": bpRNA_RFAM_4065.dbn

```
#Name: bpRNA_RFAM_4065
#Length:  313 
#PageNumber: 2
GGAAUUUGCGAAACCCAAGGUGCAUGCCGAGGGGCGGUUGGCCUCGUAAAAAGCCGCAAAAAGAUAGUCGCAAACGACAAUCAGUACGAAGCACUAGCAGCUUAAUAACCUGCUUAGAGCCCUCUCUCCCUAGCCUCCGCUCUUAGGACGGGGAUCAAGAGAGGUCAAACCCAAAAGAGAUCGCGUGGAAACCUAGCUUGGGGUUGAAGCGUUAAAUAUAAUCAAGCUAGCUUAUUUGUGGCGUGUCUGUUCGCAGCAAGUAAGUGAAAUUAAAGACAGACUAAGCAUGUAGUGCCGCGGAUGUAGGAAUUUC
.((((((((...(((((((((.((((([[[[[(((((((..]]]]].....)))))))..................................((((.(((.........))))).))...((((((.((((.((((..[[[[.[)))).)))).....))))))..........]].]]]....[[[[......((((((.....].]]]............)))))).(((((.(((..(((.[[[[[[[)))..)))).)))).........]]]]]]]...)))))....)))).)))))))))))))..
```
