## Supplemental Data 2 for "ScanFold3: a robust and rapid approach for identifying structured RNA targets in genomes and transcriptomes": bpRNA_RFAM_4068.dbn

```
#Name: bpRNA_RFAM_4068
#Length:  337 
#PageNumber: 2
GUGGGUCGCGAAACAACUCAGGGCAUGCCGAGCACCAGUACGCUCGUUAAACCACUGGAACACUACAAACGCCAACGACGAGCGUUUCGCUCUCGCCGCUUAAGCGGUGAGCCGCUGCACUGAUCUGUCCUUGGGUCAGGCGGAGGAAGGCAACUUCCCAGGGGGGCAACCCUCGAACCGCAGCAGCGACAUUCACAAGGAAUCGGUUUGAACUGGGGUCACACGGUUCAAAUUUAAAUUACGUGAAUCGCUCUGGUCCGGCCUGUCGGUUGGCUAAGUCCAGGGUUAAAACCAAAUAGAUCGACUACGCAUGUAGAACUGGUUGCGGAGGGCUUGC
.((((((((..((((((.(((((((((([[[[[(((((((.]]]]]......)))))))................................(((((((((....))))))).((((((..((((..[[[[[[[.))))............................................)))))).......]]]]]]]...(((((((((...[[[[.........)))))))))....]]]]....((((((((.(((.[[[[[[[)))..))))))))))...........]]].]]]]...)))))...)))))).)))).)))))))))
```
