## Supplemental Data 2 for "ScanFold3: a robust and rapid approach for identifying structured RNA targets in genomes and transcriptomes": bpRNA_RFAM_4070.dbn

```
#Name: bpRNA_RFAM_4070
#Length:  340 
#PageNumber: 2
GCCGGUUGCGAAACUUUAGGUGCAUGCCGAGUUGGUAACAGAACUCGUAAAUCCACUGUUGCAACUUCCUAUAGUUGCCAAUGACGAAACCUACGGGGAAUACGCUCUCGCUGCGUAAGCGGCGCUAGCCUUCCUUCUGGUACCUUCGGGUCCAGCAAUCAUCAGGGGAUGUCUGUAAACCCGAAAUGAUUGUCAUACAGAACAGAAUCGCCGUGCAGUACGUUGUGGACGAAGCGGCUAAAACUUACACAACUCGCCCAAAGCACCCUGCCCGUCGGGUCGCUGAGGGUUAACUCAAUAGACACGGCUACGCAUGUAGUACCGACAGCGGAGUACUGGC
.((((((((....((((((((.((((([[[[[..(((((((.]]]]]........)))))))...........................................(((((((((....)))))))))............................((((((...((((..[[[[[[..))))....))))))........].]]]]]...[[[[[.....((((((.......]]]]]..........)))))).(((((((((..((([[[[[[[))).).))))))))..........]]].]]]]...)))))....))))..))))))))))))..
```
