## Supplemental Data 2 for "ScanFold3: a robust and rapid approach for identifying structured RNA targets in genomes and transcriptomes": bpRNA_RFAM_4075.dbn

```
#Name: bpRNA_RFAM_4075
#Length:  361 
#PageNumber: 2
GGGGACGUUCUGGAUUCGACAGGAAUAGGUCGAGCUUAAGUGGCGAGCCGAGGUGGCGAACUCGUUAAAACGCCAUCGCCAAUAACUGGCAAAGAAAACAACAACUUCGCAUUAGCUGCCUAAGCUAGCAAAUGCGGUUCCGCCCUCCAUCGCCCAUGUGGUAGGUGUCGGGACUCACUUUUAGUGGGCUACGCCUCUCACCCUCCGUCUGUGGGUGAAGGAAGAGAUUUAUCAGACUAGCCUUACGGAAGCCUGUCGCUGGGCUGAAGUAACGGCGAAAUGCGAAUACAGUGACUACGCUCGUAGAAGCUUAAGUACUCGUUAUUUCUGGACGUGGGUUCGAUUCCCACCGUCUCCAUUU
.((((((..........((((((((((((.((((((((((((((((((((((([.[[[.)))))....]..]]]....................................(((((((((........)))))))))((((((((((((((.[[[[[[)))).))))..))))))........].]]]]].....(((((((((...[[[[[[)))))))))..........]]]]]]..((.((((((..(((.[[[[..[)))..))))))))............]....]]]]...)))))...))))))))))))).)))))))))))).(((((.......))))))))))).....
```
