## Supplemental Data 2 for "ScanFold3: a robust and rapid approach for identifying structured RNA targets in genomes and transcriptomes": bpRNA_RFAM_4091.dbn

```
#Name: bpRNA_RFAM_4091
#Length:  368 
#PageNumber: 2
GGGGCUGAACGGUUUCGACUUCGCGCAUCGAAUCAAGGGAAGCGUGCCGGUGCAGGCAAGAGACCACCGUAAGCGUCGUUGCGACCAAAUAAGCGCCGAUUCACAUCAGCGCGACUACGCUCUCGCUGCCUAAGCGACGGCUAGUCUGUCAGACCGGGAACGCCCUCGGCCCGGACCCUGGCAUCAGCUAGAGGGAUCCACCGAUGAGUCCGGUCGCGGGACUCCUCGGGACAACCACAGCGACUGGGAUCGUCAUCUCGGCUAGUUCGCGUGACCGGGAGAUCCGAGCAGAGGCAUAGCGAACUGCGCACGGAGAAGCCUUGAGGGAAUGCCGUAGGACCCGGGUUCGAUUCCCGGCAGCUCCACCG
.((((((..........(((((((.(((.(((((((((((((((((([[[[[(((((((.....]]]]].........)))))))................................(((((((((.......)))))))))....((((((.((((....[[[[[[[..))))...))))))......]]]]]]]....(((((((((..[[[[[[...)))))))))..........]]]]]]...[[[[.......[[[..((((..(((]]].....]]]]..........)))..))))...)))))..))))))))))))).)))).)))))).(((((.......))))))))))).....
```
