## Supplemental Data 2 for "ScanFold3: a robust and rapid approach for identifying structured RNA targets in genomes and transcriptomes": bpRNA_RFAM_4094.dbn

```
#Name: bpRNA_RFAM_4094
#Length:  380 
#PageNumber: 2
GGGGGCGACUUGGAAUCGACCGGAUGUCAAGAAGCGUAUGCCUGCGUGUCGUGGUUGAUCAGUUGGCCACGUAAAAAGCUGAUCAAAAACUUUUAGUUGCAGAAGAAAACUUUGCACUGGCCGCCUAAUUACAGGUAGCCCGGACUGAUGGGGAUCGCCGAUGUCGCCUGAAUGUCCGUCACAAUGUCGGAUCGUGGCCCGUCUUACUCAAGACGCGGGUCGCUAAACAAGAUUUGAGUUAGCGGAUUCGGGAGCCUGUCAGGUAGCGCCCGAUGAAGCGAAAAGGAAUCUUCGAGAUUCCACAAAUAGCUUGACUACACAUGUAGACGGCAUCGUGGAUGCAUCGCGGGACGGGAGUUCAAUCCUCCCCGCCUCCACUU
.((((((............(((.((((....((((((.((((((((((([[[[[...(((((((..]]]]].....)))))))..................................(((((((((......))))))))).....((((((((..(........[[[.[[.)))))))))..........]]]].]..[[[[[[.........((((((..................].]]]]]........))))))..((((((((((.....(((.[[..[[[.))).....)))))))))).]]]..]]....)))))...))))))).))))....)))).)))).(((((.......))))))))))).....
```
