## Supplemental Data 2 for "ScanFold3: a robust and rapid approach for identifying structured RNA targets in genomes and transcriptomes": bpRNA_RFAM_4121.dbn

```
#Name: bpRNA_RFAM_4121
#Length:  392 
#PageNumber: 2
GGGGCCGAUUUGGAUUCGACGCCGGUGAUGAAACUUUAGGUGCAUGCCGAGUUGGUAACAGAACUCGUAAAUCCACUGUUGCAACUUUCUAUAGUUGCCAAUGACGAAACCUACGGGGAAUACGCUCUCGCCGCGUAAGCGGUGCUAGCCUUCCUUCUGGUAGCUUCGGCUCCAGCAAUCAUCAGGGGAUGCCUGUAAACCCGAAAUGAUUGUCAUAUAGAACAGGAUCGUCGCCUAGUACGUUGUGGACGAAGCGACUAAAACUUACACAACUCGCCCAAAGCACCCUGCCCGUCGGGUCGCUGAGGGUUAACUUAAUAGACACGGCUAAGCAUGUAGUACCGACAGCGGAGUACUGGCGGACGGGGGUUCAAAUCCCCCCGGCUCCACCA
.((((((..........((((((((((((....((((((((.((((([[[[[..(((((((.]]]]]........)))))))...........................................(((((((((....)))))))))............................((((((...((((..[[[[[[..))))....))))))........].]]]]]...[[[[[.....((((((.......]]]]]..........)))))).(((((((((..((([[[[[[[))).).))))))))..........]]].]]]]...)))))....))))..))))))))))))))))..(((((.......))))))))))).....
```
