## Supplemental Data 2 for "ScanFold3: a robust and rapid approach for identifying structured RNA targets in genomes and transcriptomes": bpRNA_RFAM_4122.dbn

```
#Name: bpRNA_RFAM_4122
#Length:  394 
#PageNumber: 2
GGGGCCGUUUAGGAUUCGACGCCGGUUGCGAAACUUUAGGUGCAUGCCGAGUUGGUAACAGAACUCGUAAAUCCACUGUUGCAACUUCCUAUAGUUGCCAAUGACGAAACCUACGGGGAUUACGCUCUCGCUGCGUAAGCAGCCUUAGCCCUUCCCCCCUGGUACCUUCGGGUCCAGCAAUCAUCAGGGGAUGUCUGUAAACCCAAAAUGAUUGUCAUAUAGAACAGAAUCGCCGUGCAGUACGUUGUGGACGAAGCGGCUAAAACUUACACAACUCGCCCAAAGCACCCUGCCCGUCGGGUCGCUGAGGGUUAACUCAAUAGACACGGCUAAGCAUGUAGUACCGACAGCGGAGUACUGGCGGACGGGGGUUCAAAUCCCCCCGGCUCCACCA
.((((((..........((((((((((((....((((((((.((((([[[[[..(((((((.]]]]]........)))))))...........................................(((((((((....)))))))))..............................((((((...((((..[[[[[[..))))....))))))........].]]]]]...[[[[[.....((((((.......]]]]]..........)))))).(((((((((..((([[[[[[[))).).))))))))..........]]].]]]]...)))))....))))..))))))))))))))))..(((((.......))))))))))).....
```
