## Supplemental Data 2 for "ScanFold3: a robust and rapid approach for identifying structured RNA targets in genomes and transcriptomes": bpRNA_RFAM_4134.dbn

```
#Name: bpRNA_RFAM_4134
#Length:  366 
#PageNumber: 2
GGGGGCGACCUGGUUUCGACGGGGGCAUUGAAGUUCGAGACGCGUGCCGAGCUUGUCAGGUAGCUCGUAAAUUCAACCCGGCAAAGACACAAAAGCCAACGACAACGUUGAGCUCGCGCUGGCUGCCUAAAAACAGCCCAUAGUGCGCGGUCCCCCCGCCCUCGGCCUGUGGGGUUGGGACAGACCGUCAUAAUGCAGGCUGGCUGCCGAGGGUGCCUGGACCCGAGGUGGCGAGAUCUUCCCAGGACCGGCUCUGAGUAUCCCGUCCGUGGGAGCCUCAGGGACGUAGCAAAUCGCGGACUACGCACGUAGGGUCGAAGAGCGGACGGCUUUCGGACGCGGGUUCGAUUCCCGCCGCCUCCACUG
.((((((..........((((((((((((..(((((.(((((((((([[[[[.(((((((..]]]]].........)))))))....................................(.((((........)))))............(((((..((((.(.[[[[[[.))))))))))............].]]]]]..(((((((((....[[[[....)))))))))..........]]]]...((((((((((.(((.[[[[[[[)))..))))))))))........]]]]]]]...)))))...))))))).)))).)))))))))))..(((((.......))))))))))).....
```
