## Supplemental Data 2 for "ScanFold3: a robust and rapid approach for identifying structured RNA targets in genomes and transcriptomes": bpRNA_RFAM_4175.dbn

```
#Name: bpRNA_RFAM_4175
#Length:  332 
#PageNumber: 2
CUGCGUACGUUGAGGUAGGGGAAGCGUGUCGGUGCAGGCAAGAGACCACCGUAAGCGUCGCUGCAAACAUAUAAGCGCCGAUUCCAAUCAGCGCGACUACGCACUCGCUGCCUAAGUAGCGACUGCGUGUCUGUCAGUCCGGGUUCGCCCUCGGCCCGGGUACUGGCAUCAGCUAGAGGGCUUUACCGUUCGACUCGGUCGCGGAGUCGAAUGGGACAACCAACAGCGACUGGGAUCGUCAUCCUGGCUUGUUUGCGAGACUGGGAGAUCCAAGUAGAGACAUAGCAAACUGCACACGGAGAAGCCCUAGCUUUGCUGCGGAGGACCCGGGU
..((((((((.(((((((((((((((((([[[[[(((((((.....]]]]].........)))))))................................(((((((((.......))))))))).......((((((.((((....[[[[[[[..))))...))))))......]]]]]]]....(((((((((..[[[[[[...)))))))))...........]]]]]]...[[[[.......[[[..((((..(((]]].....]]]]..........)))..))))...)))))..)))))))))))))))))))))...........
```
