## Supplemental Data 2 for "ScanFold3: a robust and rapid approach for identifying structured RNA targets in genomes and transcriptomes": bpRNA_RFAM_4178.dbn

```
#Name: bpRNA_RFAM_4178
#Length:  353 
#PageNumber: 2
GGGGCCGAUUAGGAUUCGACGCCGGUAACAAAACUUGAGGGGCAUGCCGAGCUGGUAGCAGAACUCGUAAAUUCGCUGCUGCAAACUUAUAGUUGCCAACGACGACAACUACGCUCUAGCUGCUUAAUGCGGCUAGCAGUCGCUAGGGGAUGCCUGUAAACCCGAAACGACUGUCAGAUAGAACAGGAUCGCCGCCAAGUUCGCUGUAGACGUAACGGCUAAAACUCAUACAGCUCGCUCCAAGCACCCUGCCACUCGGGCGGCGCGGAGUUAACUCAGUAGAGCUGGCUAAGCAUGUAGAACCGAUAGCGGAGAGCUGGCGGACGGGGGUUCAAAUCCCCCCGGCUCCACCA
.((((((..........((((((((((((....((((((((.((((([[[[[..(((((((.]]]]]........)))))))................................(.(((((((.....))))))))((((((...((((..[[[[[[..))))....))))))........].]]]]]...[[[[[.....((((((.......]]]]]..........)))))).(((((((((..((([[[[[[[))).).))))))))..........]]].]]]]...)))))....))))..))))))))))))))))..(((((.......))))))))))).....
```
