## Supplemental Data 2 for "ScanFold3: a robust and rapid approach for identifying structured RNA targets in genomes and transcriptomes": bpRNA_RFAM_4184.dbn

```
#Name: bpRNA_RFAM_4184
#Length:  360 
#PageNumber: 2
GGGGCUGAUUCUGGAUUCGACAAGAUUCACGAAACCCAAGGUGCAUGCCGAGGUGCGGUAGGCCUCGUUAAUAAACCGCAAAAAAAUAGUCGCAAACGACGAAAACUACGCACUCGCAGCUUAAUAACCUGCGCUGAGCCCUUCUACCCUAGCUUGCCUGUGUCCUAGGGAAUCGGAAGGUCAUCCUUCACAGGAUCGUGUGGAAGUCCUGCUCGGGGCGGAAGCAUUAAAACCAAUCGAGCUAGUCAAUUCGUGGCGUGUCUCUCCGCAGCGGGUUGGCGAAUGUAAAGAGUGACUAAGCAUGUAGUGCCAAGGAUGUAGUAAUUUUGGACGGGGGUUCAAAUCCCCCCAGCUCCACCA
.((((((...........((((((((((((...(((((((((.((((([[[[[(((((((..]]]]]......)))))))...............................((((.(((.........))))).))...((((((.((((.(.((..[[[[.[..)))))))..)))))).........]].]]]...[[[[[......((((((.....].]]]]...........)))))).((((((((((.(((.[[[[[[[))).)))))))))).........]]]]]]]...)))))....)))).)))))))))))))))))..(((((.......))))))))))).....
```
