## Supplemental Data 2 for "ScanFold3: a robust and rapid approach for identifying structured RNA targets in genomes and transcriptomes": bpRNA_RFAM_4189.dbn

```
#Name: bpRNA_RFAM_4189
#Length:  369 
#PageNumber: 2
GGGGCUGAACGGUUUCGACUUCGAGCAUCGAAUCCAGGGAAGCGUGCCGGUGCAGGCAAGAGACCACCGUAAGCGUCGUUGCAACCAAUUAAGCGCCGAUUCCAAUCAGCGCGACUACGCCCUCGCUGCCUAAGCGACGGCUGGUCUGUCAGACCGGGAGUGCCCUCGGCCCGGAUCCUGGCAUCAGCUAGAGGGACCCACCCACGGGUUCGGUCGCGGGACCUGUGGGGACAUCAAACAGCGACUGGGAUCGUCAUCUCGGCUUGUUCGUGUGACCGGGAGAUCCGAGUAGAGACAUAGCGAACUGCGCACGGAGAAGCCUCGAGGACAUGCCGUAGGACCCGGGUUCAAUUCCCGGCAGCUCCACCA
.((((((..........(((((((.(((.(((((((((((((((((([[[[[(((((((.....]]]]].........)))))))................................(((((((((.......)))))))))....((((((.((((....[[[[[[[..))))...))))))......]]]]]]]....(((((((((..[[[[[[...)))))))))...........]]]]]]...[[[[.......[[[..((((..(((]]].....]]]]..........)))..))))...)))))..))))))))))))).)))).)))))).(((((.......))))))))))).....
```
