## Supplemental Data 2 for "ScanFold3: a robust and rapid approach for identifying structured RNA targets in genomes and transcriptomes": bpRNA_RFAM_4191.dbn

```
#Name: bpRNA_RFAM_4191
#Length:  348 
#PageNumber: 2
GGGCGAUUCUGGAUUCGACAGGAUUCACGAAACCCUGGGAGCAUGCCGAGGGGCGGUUGGCCUCGUAAAAAGCCGCACAGUUAUAGUUGCAAACGACGAUAACUACGCUCUAGCAGCUUAGGCUAGCUAGCCAUCUGACACAGGUCUCUCAAAUGGGCAGUGUAUACAGAUGGUCAUCUUACAUUUGAUAGCGAGGGAACUCCGUCCGGGGGUGAACCGCGAAAUAGUACCGGACUCGCCCGAUGAAAUCCUGUCUUUCGGAGUUUAUUCGGGUUAAUUAAAAGAGAGACUAAGCAUGUAGUGCCUUGGAUGUAGGUGUUCUGGACGCGGGUUCAAGUCCCGCCGCCU
..(((...........((((((((((((...(((((((((.((((([[[[[(((((((..]]]]].....)))))))...............................(.(((((((.....))))))))((((((.((((.(((...[[[[.[..).)))))....)))))).........]].]]]...(((((........[[[[.....).)))))..........]]]]...((((((((((.(((.[[[[[[[)))..)))))))))).........]]]]]]]...)))))....)))).)))))))))))))))))..(((((.......))))))))..
```
