## Supplemental Data 2 for "ScanFold3: a robust and rapid approach for identifying structured RNA targets in genomes and transcriptomes": bpRNA_RFAM_4234.dbn

```
#Name: bpRNA_RFAM_4234
#Length:  390 
#PageNumber: 2
GGGUCCGUCACGGUUUCGACAGGUUGGCGAACGCUGCUCUGUGAUUCAGGUCGAGAGUGAGUCUCCUCUCGGAAAUCAAAGGCUCAAACAAAAAGUAAAUGCGAAUAACAUCGUUAACUUUGCUCGUAAGGAUGCUCUAGUAGCUGCCUAAACACCUCUUAUAGGUUCGAGCGUCUUUAGUUUGACUCCGUUAAGGACUGAAGACCAAACCCCAACGGAUGCUCUAGUAAGCGUUCUCUGGUUGGCUUGCUAGCUAAGAUUAAAUCAGAGAAUCCUACGUUCGGGAUAAUGAACGAUUCCCGCCUUGAGGGUCAGAAAGGCUAAACCUGUGAAUGAGCGGGGGGUCAAUACCCAAUUUGGACAGCAGUUCGACUCUGCUCGGAUCCACUA
.((((((..........((((((((((((....(((((((((((((((((([[[[[..(((((...]]]]].........)))))..........................................(((((((((.....))))))))).......................((((.((((...[[[[[[[...)))).)))).........]]]]]]]..(((((((((.....[[[[[[...))))))))).........]]]]]].......................................................)))))..))))))))))))).....)))))))))))).(((((.......))))))))))).....
```
