## Supplemental Data 2 for "ScanFold3: a robust and rapid approach for identifying structured RNA targets in genomes and transcriptomes": bpRNA_RFAM_4270.dbn

```
#Name: bpRNA_RFAM_4270
#Length:  425 
#PageNumber: 2
GGGGGUGUAUAGGUUUCGACUUAGGAAUGAAGUGUUAAUCGCAUGCGGAGGGCGUUGGCUGGCCUCCUAAAAAGCCGACAAAACAAUAAAUGCCGAACCUAAGGCUAAAUGCGAAAUUAUCAGUUUCUCUGAACUCUCUGAGCAAAGAUUAGCUGCUUAAUUAGCAAAAGUUGUUAUUUAGAUAACCUCUAGAUAACCCGGUCUUCAUGGACUCUACCAGAGGUUUGUGAAGUACCGUCAUCUAUCUGGUUGGAAUCUACCUCCUCUAAUUCUCAAGGGGGUUUAUUCGAGAUUAUUGAGAAUCGUUGGUUUCCAUAGAUGUUCUUAGCUGAGGAAAUGCAACGUUAGACUACUAGGGACUAAGCAUGUAGAAGUUAGCAGGGAGUUUACUAAGGACGAGAGUUCGAGUCUCUCCACCUCCAUAC
.((((((...........((((((((..(((((((((((((((((([[[[[..(((((((..]]]]].....)))))))......................................................................(((((((((.........))))))))).......................((((((((.((((..[.[[[[[.)))).)))).))))........]]]]]].(((((((..........[[[[[[........)))))))........]]]]]].((((.(.....(((.[.[[..[[[))).....))).))..........]]]..]]]...)))))...)))))))))))))....)))))))).(((((.......))))))))))).....
```
