## Supplemental Data 2 for "ScanFold3: a robust and rapid approach for identifying structured RNA targets in genomes and transcriptomes": bpRNA_RFAM_4305.dbn

```
#Name: bpRNA_RFAM_4305
#Length:  349 
#PageNumber: 2
GGGGGUGAAACGGUCUCGACGGGGGUCGCCGAGGGCGUGGCUGCGCGCCGAGGUGCGGGUGGCCUCGUAAAAACCCGCAACGGCAUAACUGCCAACACCAACUACGCUCUCGCGGCUUAAUGACCGCGACCUCGCCCGGUAGCCCUGCCGGGGGCUCACCGGAAGCGGGGACACAAACCCGGCUAGCCCGGGGCCACGCCCUCUAACCCCGGGCGAAGCUUGAAGGGGGCUCGCUCCUGGCCGCCCGUCCGCGGGCCAAGCCAGGAGGACACGCGAAACGCGGACUACGCGCGUAGAGGCCCGCCGUAGAGACCUUCGGACGGGGGUUCGACUCCCCCCACCUCCACCA
.((((((.............((((((((..((((((((.((((((((([[[[[.(((((((.]]]]]......))))).............................(..((((((......))))))).((((((((.((((...[[[[[[.))))..))))..)))))).....].]]]]]...[[[[[......((((((.....]]]]]...........)))))).((((((((...((([.[[..[[))).....))))))))........].]..]]]...)))))...))))).))))))...))))))))).(((((.......))))))))))).....
```
