## Supplemental Data 2 for "ScanFold3: a robust and rapid approach for identifying structured RNA targets in genomes and transcriptomes": bpRNA_RFAM_4308.dbn

```
#Name: bpRNA_RFAM_4308
#Length:  450 
#PageNumber: 2
GGGUUGCGGAGGGAGGGCCCGGGAGGGGUGAGCGUCCAUUAUCGUCUAACCCUAACUGAGAUGGGCGUAGGCGCCGCGCUUUUGCUUCCCGCGCGCUGUUUUUCUCGCUGACUUUCAGCGGGCGGAAAAGCCUCGGCCUACUGCCGUCUACUGUCGUAUCUGGAGCAAACAAAAAAUGUCAGCCGCUGGUCCGCUCGCCCCAUCCGGGAACCUGCGGUGGCUCGUCCGCCCUGCCCCCGCGCUCCGCCUAGAGGCCGCGGUCCGCCCGGGGCUUCUCCGGAGGCACCCAAUGCAGCCGCGAAGAGUUAGGCUCUGUCAGCCGCGGAUCCCGCGGGGGCCAAGGGUGAGGCUUAGGCCGCGGGCCGCAGGAAGAAAAACCGAGCGAGUUCUCACGCGCGGUGCGCUUCCCUGAGCUGUGGGUCGUGCGCCUGGGACUCGGCUCAGACACGU
.................((((((((((((((.(((((........................................(((((.......(((((((((........[[[[[[[[[)))))))))..)))))..........................................]]].]]]]]]...)))))...))))))))))))))..(((((((......(((.((((...(((((((.(((((........(((((.((((..(((...............)))...))))))))).((((.....)))).......)))))...))))))).....)))))).))............))))))...........((((.((((((........(((((....((........)))...)))))..)))))))..)).........
```
