## Supplemental Data 2 for "ScanFold3: a robust and rapid approach for identifying structured RNA targets in genomes and transcriptomes": bpRNA_RFAM_4311.dbn

```
#Name: bpRNA_RFAM_4311
#Length:  443 
#PageNumber: 2
UGUCAUUCCGGAGAGGGGCGUUUUCUUCUUUCUCUAACCCUAAUGUAUUGCUUGGGCAGCAGCUCUCUCGGUAUGCUCGCUGUUUUGCUGGCUAACUUUCAGCGAGCAGAGGGCGAAGUCGAAUUUCGGACAAGGGAGAAAAAAUGUUAGCCGGGGAACGCCCCUUUCCCGAAUGCCCGUGCCGUCCUUCCUCUCCUCUGGGCCCGUUGGCGAUAGCCCCCGGCCUCCCUCGCUCCUUAGGCCGCGGUCAGUCCGGGCCCUUGCUCUGGCAUGAGGUCCAUUGCUGCCGCGAAGAGUUCGUCUCUGUCAGCCUUGAGGUGGCCAGCAUGGAAUUGGCGGGCUUGUGGCGGCGCGCGGGAAAAAGCAAAUGGUGAACUAGGUGCGUGUUGUGGUCGUGUUCCUGAAGCGUGGAAUGUGCGAUCUGUGCGCUAGUUCAUACACAC
......(((.(((((((((((((((....................................(((((.......(((((((((........[[[[[[[[[))))))))).)))))...........................]]].]]]]]]..))))))))))))))))..)...(((((((..................(((((((((.............(((..(((((..........(((((.((((..(((...................)))...))))))))).((((.....))))........))))).))))..........))))))))).........))))))...............(((((((.(((.........(((((((((........))))..)))))...))))).))))))........
```
