## Supplemental Data 2 for "ScanFold3: a robust and rapid approach for identifying structured RNA targets in genomes and transcriptomes": bpRNA_RFAM_4623.dbn

```
#Name: bpRNA_RFAM_4623
#Length:  419 
#PageNumber: 2
ACGUCGGGAUUUUAAAUAGUCCCCCUUUAUAGUGAUAUAAAGGUUCUCUUUUUAAGAGAAUAAGGAGCCAGAACGCCCGCGUUGUAAACAACGCGGGGCGUUCAGGUUAACCCUGCUUAUUUUAUAAGUGAGUUCCGAAAAAUUGGGUGAAUUGCCAAGGACGCUAAGUUAAAAGCUACUCGACUCGCUUAGCGAGUCGAGUAUUAAGCCUUUAAUACGCCAACUUGCAGCCAAGUCUAACGAAUUUUCGAAAAGGUAGUUAGAAAGGUUCAACGACUAGGGCUUGAGUACGAAAUAUCAAUAACAGCCCCACGAGCGCCCAACAACUUAGGAUUCUGUACGAAAAGUACUCGCCCGCUGCUUUGCCGCGGGCGAAGCAUAAGUUGAAGACAUAGUCUGAACUGUAAAGAAAUUUACAG
....(((((((((....)))))))))...((....).).......................................................................................................(((((.((...((.((((...(((((................................................)))))...))))))((...((((....(((((.....)))))...))))...))...[.[[[[[.....................................)).))))).(((((((((.........................................)))))))))........]]]]]].....(((((....)))))..
```
