## Supplemental Data 2 for "ScanFold3: a robust and rapid approach for identifying structured RNA targets in genomes and transcriptomes": bpRNA_RFAM_4728.dbn

```
#Name: bpRNA_RFAM_4728
#Length:  345 
#PageNumber: 2
UGAGUCUUCCAUGCUUGUCUCUCGGGGCCACAAAACGAGUUCCUGGUAACUCCACUGAUAAUGCCCUGGGCGAAAGUCCCCGGGCCUAGGAUAGAAAGUAUCAAGGUGUAGAAAGUGCAUCACACACUUUGUUGAGUGAGUUUUGCAUUCGCCUAUAUUCUGCGGAAUUUCGCCUGGCGUACGGAUGAAGAGGUUUUUUUCCGAAUCCUUACGCGCCAGGUCGUCUGCGGAAAUCUGCCAGAGUAUCUUAGAUAUGGACGAGUUGGUAGGACUCGCCGGGCGGAGUUCACGCUCUUCUCGGCCGAGAAACCGCCUACACAGAAUGGGGCUUAAAUUGGGAAACUU
.((((((((((..[[[[[[..(((((((........(((((((..)))))))..........)))))).)...(((.((((........((((.....))))...............................................(((.........)))..(((...((((((((((((((......((((.))))...))))..)))))))))).)))..........................]]]]]].((((((..............................................)))))).........)))))))....))))))))))
```
