## Supplemental Data 2 for "ScanFold3: a robust and rapid approach for identifying structured RNA targets in genomes and transcriptomes": bpRNA_RFAM_4735.dbn

```
#Name: bpRNA_RFAM_4735
#Length:  265 
#PageNumber: 2
UUUCGUGUUGAAGGCCCUGUUUCCUAGGCUACAGACGGAGGACUUGUUCCUGGAACCGCCUAGGGGAAAGUCCCCGGACCUCGGGCAGAGAGUGCCACGCGCGAACGUGCGCGGGCCGACCCGCCGCUCACGGUCCUCCGCCAAGAGGCGAGCCUGCGGGCGAGCUGAGCGGCGUGGCGGCGGGCGGCCCUCCGUCAGCGGAGCGAGUGACGCAGGCAGCGCGCUGCACGCGCGCCAACCACACGGGGCUCAUUCUCAGCACGGC
.((((((((((..[[[.[[[..(((((((........(.(((((.))))))......)))))))...(((.((((........((((.....))))((((((....)))))).(((...((((((((((........((((..................(()..)...)))).)))).)))))).))).......................]]]]]].((((((.....)))))).........)))))))....))))))))))
```
