## Supplemental Data 2 for "ScanFold3: a robust and rapid approach for identifying structured RNA targets in genomes and transcriptomes": bpRNA_RFAM_4748.dbn

```
#Name: bpRNA_RFAM_4748
#Length:  359 
#PageNumber: 2
UGAGUUUUUCAUGCUUGUCUCUCGGGGUAACACGACGAGUUCCUGGUAACUCUUUAUAAAUAUUUACACCCUGGGUAAAGUCCCCGGGCCUAUGAUAGAAAGUAUCAAGGCGUAAAAAGUGUAUAUAGAGAGGGAUUUAUAUUUCUCUUUACAUAUAUUCGCCUAUAUUCCGCGGAAAUUCGCCUUGCGUUGCGACGAAGAAGGAACGAAGUCCGCAAGGAUUUCUCUCCCGAGUCCUUUGCGUUUGGUUGUCUGCGGAAAUGUGCCAAAUAUAUCAGAUAUGGACGAGUUGGCAAUCAUCAAAUGCCACGUGUAUUUGGUGUUUGUCUACACGGAAUGGGGCUUACGUUGAGAAAUUU
.((((((((((..[[[[[[..(((((((........(((((((..)))))))...............)))))))...(((.((((........((((.....))))..................................................((((((.........)))))).((((((.(((...((((........((((...........((((....))))...))))........)))).)))))))))........................]]]]]].((((((...........................)))))).........)))))))....))))))))))
```
