## Supplemental Data 2 for "ScanFold3: a robust and rapid approach for identifying structured RNA targets in genomes and transcriptomes": bpRNA_RFAM_4762.dbn

```
#Name: bpRNA_RFAM_4762
#Length:  444 
#PageNumber: 2
CCUUCGCUCAACAAAUCGCCAUUCGAAGCUUACACACGGAGAUUCUGCUCUGCAGCAUCUCUUCCAAACACAGCUUUGGGAGAAAGUCCCCGGACGUCUCCUUUUUGGAGCAUGCGGAAACGCGCCGCCAUAGAAGCACUGCGGCUGACCUCCGCGCCUUGGCCCAGCUGCCGCAUCUGCCCUGCCUGCUGCUAAAUCCGUUUCUCACGAGGCACUGUCAAACCCUAAUCUUGCGUCUCUGGCCCCUAUGGAUGAAGAUAUGAGUCCGUGCUGGAAGGCUGCGGGAUUGGGGUGGCGACGCUGAAUGGAGAUGGAUGGCAGGUGGACGUUGUCAUGUCUGCCGGCUGUGGUAUCGGGUGCAGAGGAUUUGUUGUCGAGGUCGAUAGUUAUGCGAUUGCCUGGCGCAAGCUUGGUUACUCGAUGGGGCCCAUUCUUGAUGCGAAG
.((((((((((..[[[[[[...(((((((.........(((((((.........)))))))...........)))))).)...(((.((((...............(......(((....))))..............................................................................................................................................................................................................(((...((((((.((((......)))))))))).))).......................]]]]]].((((((....)))))).........)))))))....)))).))))))
```
