## Supplemental Data 2 for "ScanFold3: a robust and rapid approach for identifying structured RNA targets in genomes and transcriptomes": bpRNA_RFAM_4766.dbn

```
#Name: bpRNA_RFAM_4766
#Length:  375 
#PageNumber: 2
UGUAGUCGAAGAAUCGUCACUGAUCGAAGCUUACAUAAGGAACGGAUUUUAUCUGUUCAAUUGAAAUGAUAUCAUUUCUAUAGCUUUGGGUAGAAAGUCUCCGACCAGUCCGUAAGCGGAAACGUAAUGAGAUUUAAAAACUUUUCAAAUGUUUAAAUCAACUCAUUAAUCGUGUUGGUUUUCUGUCACGGUUUCUAUCCAGAGGCUGUUUUAGAAGCCUCUGUGUCUUGGGUACUGAAGUAUUUCUUUACUUUAAACGAAAGUUAUGACGAUUGCCCGAGCGUUUUUAUCUCUUUUUUUGUUACUUCUGUUUACAGGGGUGAUUAGGGAGGAGGUAGCUUGGGUAACCCAAUGGAGCUUACUUUCUCGGCUCAC
.((((((((.(([[[[[[.....(((((((..............(((((((...............))))))).........))))))).....(((.((((............((((....))))...............................................................(((....)))..(((....((((((...((((........)))).))))))...))).....................]]]]]].((((((...........................................................))))))........)))))))....)))))))).))
```
