## Supplemental Data 2 for "ScanFold3: a robust and rapid approach for identifying structured RNA targets in genomes and transcriptomes": bpRNA_RFAM_4926.dbn

```
#Name: bpRNA_RFAM_4926
#Length:  340 
#PageNumber: 1
ACCAAGGCAAAGAGAAGAGUGGUGCAGAGAGAAAAAAGAGCAGUGGGAAUGUUAGGAGCUAUGUUCCUUGGGUUCUUGGGAGCAGCAGGAAGCACUAUGGGCGCAGCGUCAAUAACGCUGACGGUACAGGCCAGACAAUUAUUGUCUGGUAUAGUGCAACAGCAGAAUAAUUUGCUGAGGGCUAUUGAGGCGCAACAGCAUCUGUUGCAACUCACAGUCUGGGGCAUCAAGCAGCUCCAGGCAAGAAUCCUGGCUGUGGAAAGAUACCUAAGGGAUCAACAGCUCCUGGGGAUUUGGGGUUGCUCUGGAAAACUCAUCUGCACCACUACUGUGCCUUGGA
.((((((((........(((((((.((((((.....(((((((((......(((((((((....(((((((((((((....((((((....((((((((..((((((((.....)))))).))...)).(((((((((...))))))))).))))))..(((((((....)))))))((((((...(((..(((((((...)))))))..)))..((((((((((........))))))))))..))))))))))))...)))).))))).)))).....)))))))))........)))))))))......))).))).)))))))....)))))))).
```
