## Supplemental Data 2 for "ScanFold3: a robust and rapid approach for identifying structured RNA targets in genomes and transcriptomes": bpRNA_RFAM_4927.dbn

```
#Name: bpRNA_RFAM_4927
#Length:  337 
#PageNumber: 1
ACCAAGGCAAAGAGAAGAGUGGUGCAGAGAGAAAAAAGAGCAGUGGGAAUAGGAGCUUUGUUCCUUGGGUUCUUGGGAGCAGCAGGAAGCACUAUGGGCGCAGCGUCAAUGGCGCUGACGGUACAGGCCAGACAAUCAUUGUCUGGUAUAGUGCAGCAGCAGAACAAUCUGCUGAGGGCUAUUGAGGCGCAACAGCAUCUGUUGCAACUCACAGUCUGGGGCAUCAAGCAGCUCCAGGCAAGAAUCCUGGCUGUGGAAAGAUACCUAAAGGAUCAACAGCUCCUGGGGAUUUGGGGUUGCUCUGGAAAACUCAUUUGCACCACUGCUGUGCCUUGGA
.((((((((........(((((((.((((((.....(((((((((...(((((((((....(((((((((((((....((((((....((((((((..((((((((.....)))))).))...)).(((((((((...))))))))).))))))..(((((((....)))))))((((((...(((..(((((((...)))))))..)))..((((((((((........))))))))))..))))))))))))...)))).))))).)))).....)))))))))........)))))))))......))).))).)))))))....)))))))).
```
