## Supplemental Data 2 for "ScanFold3: a robust and rapid approach for identifying structured RNA targets in genomes and transcriptomes": bpRNA_RFAM_4929.dbn

```
#Name: bpRNA_RFAM_4929
#Length:  337 
#PageNumber: 1
ACCAAGGCAAAGAGAAGAGUGGUGCAGAGAGAAAAAAGAGCAGUGGGAAUAGGAGCUGUGUUCCUUGGGUUCUUAGGAGCAGCAGGAAGCACUAUGGGCGCAGCGUCAAUAACGCUGACGGUACAGGCCAGACAAUUAUUGUCUGGUAUAGUGCAACAGCAGAACAAUUUGCUGAGGGCUAUUGAGGCGCAACAGCAUCUGUUGCAACUCACAGUCUGGGGCAUCAAGCAGCUCCAGGCAAGAGUCCUGGCUGUGGAAAGAUACCUAAGGGACCAACAGCUCCUGGGAAUUUGGGGUUGCUCUGGAAAGCUCAUCUGCACCACUACUGUGCCUUGGA
.((((((((........(((((((.((((((.....(((((((((...(((((((((....(((((((((((((....((((((....((((((((..((((((((.....)))))).))...)).(((((((((...))))))))).))))))..(((((((....)))))))((((((...(((..(((((((...)))))))..)))..((((((((((........))))))))))..))))))))))))...)))).))))).)))).....)))))))))........)))))))))......))).))).)))))))....)))))))).
```
