## Supplemental Data 2 for "ScanFold3: a robust and rapid approach for identifying structured RNA targets in genomes and transcriptomes": bpRNA_RFAM_4972.dbn

```
#Name: bpRNA_RFAM_4972
#Length:  337 
#PageNumber: 1
ACCAAGGCAAAGAGAAGAGUGGUGCAAAGAGAAAAAAGAGCAGUGGGAAUAGGAGCUGUGCUCCUUGGGUUCUUGGGAGCAGCAGGAAGCACUAUGGGCGCAGCGUCACUGACGCUGACGGUACAGGCCAGACUAUUACUGUCUGGUAUAGUGCAACAGCAGAACAAUUUGCUGAGGGCUAUUGAGGCGCAACAGCAUCUGUUGCAACUCACAGUCUGGGGCAUCAAGCAGCUCCAGGCAAGAAUCCUGGCUGUGGAAAGAUACCUAAGGGAUCAACAGCUCCUGGGAAUUUGGGGUUGCUCUGGAAAACUCAUUUGCCCCACUACUGUGCCUUGGA
.((((((((........(((((((.((((((.....(((((((((...(((((((((....(((((((((((((....((((((....((((((((..((((((((.....)))))).))...)).(((((((((...))))))))).))))))..(((((((....)))))))((((((...(((..(((((((...)))))))..)))..((((((((((........))))))))))..))))))))))))...)))).))))).)))).....)))))))))........)))))))))......))).))).)))))))....)))))))).
```
