## Supplemental Data 2 for "ScanFold3: a robust and rapid approach for identifying structured RNA targets in genomes and transcriptomes": bpRNA_RFAM_5060.dbn

```
#Name: bpRNA_RFAM_5060
#Length:  338 
#PageNumber: 1
UUUCCCACGCGGAUUUCCGAUAAACAAGGGGAAAUUGCGAAGUUACUAAAUUUGCCUGAUAACGCACACACGCAGCAAUGGCGUAAGACGUAAUGCGAAAUCAAGCAGUUAGCGGGCUGUGGAUUGCAGCUUGGCCGGCAAAUGGAAUCAGAUCUGGCGACAUUAUUCAGAAGCUGUUCCCUCAGUAAAUGCGCUGUUUUCCAUCAGGAAAUACAGGCUACCGAAACAUGCGUCUCUAUGCAGGCGACAACCGGGAGGUUGACGUCCCUGCGAUAAGCCACGAGGCCAUCGGUUCACUCCGGUCAUGCGGUUCUUUUUGUCCGCAGCUCUAUCAAUAA
..((((((.....(((((.........)))))....)))))).........((((((((...((((...(((..((....))......)))..))))...)))))))).....(((((((((((.......(((((((.....(((((....(((((.........)))))....))))).........(((.((((((((......)))).)))))))(((((.......(((((........((.(((((....))))).)).................)))))..))))).....))))))).............))))))))))).........
```
