## Supplemental Data 2 for "ScanFold3: a robust and rapid approach for identifying structured RNA targets in genomes and transcriptomes": bpRNA_RFAM_5202.dbn

```
#Name: bpRNA_RFAM_5202
#Length:  225 
#PageNumber: 1
CCAACGUGGACAUCCGGUGAGGUUGCUCUCGCAUGGCUCUGUCCUUGUGGCGUUUGGGAGCGUAGUACUUCACAGUACUGUGACGUACAGUCCCGUUCCACGACGUUGGAGAGCAAGCUUUGUCCCCGGCCUUCGGGCUGGUGAGGAGGGUGUUCUGUAUAUUCCUACAUCUUCCCAGAGCCCUUUGGGCCAUGACUGGGGGGCUAAACCAUGCAGUGUACAACC
.(((((((((((.(((.((((....))))....)))...)))))..((((.....(((((.(((((.............))..))).)..))))...)))).)))))).............................................(((((((..........((((((...((((...)))).......)))))).......)))))))........
```
