## Supplemental Data 2 for "ScanFold3: a robust and rapid approach for identifying structured RNA targets in genomes and transcriptomes": bpRNA_RFAM_5910.dbn

```
#Name: bpRNA_RFAM_5910
#Length:  227 
#PageNumber: 1
UGCGUCUAGCCAUGGCGUUAGUAUGAGUGUUGARCAGCCUCCAGGACCCCCCCUCCCGGGAGAGCCAUAGUGGUCUGCGGAACCGGUGAGUACACCGGAAUUGCCRGGAYGACCGGGUCCUUUCUUGGAUCAACCCGCUCAAUGCCUGGARAUUUGGGCGUGCCCCCGCGAGACUGCUAGCCGAGUAGUGUUGGGUCGCGAAAGGCCUUGUGGUACUGCCUGAUAGG
.(((((.......))))).................................(((((((((((.(((((((((((((((((..((((((....))))))((((.(((((..((.(((((..............))))).))....))))).)))).(((....))))))).)))))))))((((..(.(((......))).).))))....)))).)).)))))))))
```
