## Supplemental Data 2 for "ScanFold3: a robust and rapid approach for identifying structured RNA targets in genomes and transcriptomes": bpRNA_RFAM_5942.dbn

```
#Name: bpRNA_RFAM_5942
#Length:  230 
#PageNumber: 1
UUAGUAUGAGUGUCGUGCAGCCUCCAGGAUCCCCCCUCCCGGGAGAGCCAUAGUGGUCUGCGGAACCGGUGAGUACACCGGAAUUGCCAGGAUGACCGGGUCCUUUCUUGGAUUAACCCGCUCAGUGCCUGGAGAUUUGGGCGUGCCCCCGCGAGACUGCUAGCCGAGUAGUGUUGGGUCGCGAAAGGCCUUGUGGUACUGCCUGAUAGGGUGCUUGCGAGUGCCCCGGG
.((.......))......................(...(((((((.(((((((((((((((((..((((((....))))))((((.(((((..((.(((((..............))))).))....))))).)))).(((....))))))).)))))))))((((..(.(((......))).).))))....)))).))(((......)))((........))))))))
```
