## Supplemental Data 2 for "ScanFold3: a robust and rapid approach for identifying structured RNA targets in genomes and transcriptomes": bpRNA_RFAM_5945.dbn

```
#Name: bpRNA_RFAM_5945
#Length:  261 
#PageNumber: 1
CGUGCARCCUCCAGGACCCCCCCUCCCGGGAGAGCCAUAGUGGUCUGCGGAACCGGUGAGUACACCGGAAUUGCCAGGACGACCGGGUCCUUUCUUGGAUCAACCCGCUCAAUGCCUGGAGAUUUGGGMGUKCCCCCGCGAGACUGCUARCCGAGUAGUGUUGGGUCGCGAAAGGCCUUGUGGUACUGCCUGAUAGGGUGCUUGCGAGUGCCCCGGGAGGUCUCGUAGACCGUGCAUCAUGAGCACACUUCCUAAACCUCA
.(((....).)).........(((((((((((.(((((((((((((((((..((((((....))))))((((.(((((..((.(((((..............))))).))....))))).)))).(((....))))))).)))))))))((((..(.(((......))).).))))....)))).))(((......)))((........))))))))))).........................................
```
