## Supplemental Data 2 for "ScanFold3: a robust and rapid approach for identifying structured RNA targets in genomes and transcriptomes": bpRNA_RFAM_5946.dbn

```
#Name: bpRNA_RFAM_5946
#Length:  364 
#PageNumber: 1
GCCAGCCCCCGAUUGGGGGCGACACUCCACCAUAGAUCACUCCCCUGUGAGGAACUACUGUCUUCACGCAGAAAGCGUCUAGCCAUGGCGUUAGUAUGAGUGUCGUGCAGCCUCCAGGACCCCCCCUCCCGGGAGAGCCAUAGUGGUCUGCGGAACCGGUGAGUACACCGGAAUUGCCAGGACGACCGGGUCCUUUCUUGGAUCAACCCGCUCAAUGCCUGGAGAUUUGGGCGUGCCCCCGCGAGACUGCUAGCCGAGUAGUGUUGGGUCGCGAAAGGCCUUGUGGUACUGCCUGAUAGGGUGCUUGCGAGUGCCCCGGGAGGUCUCGUAGACCGUGCACCAUGAGCACGAAUGGUAAACCUCA
................................................(.((............((.......((((((.......))))))........)).........).)).........(((((((((((.(((((((((((((((((..((((((....))))))((((.(((((..((.(((((..............))))).))....))))).)))).(((....))))))).)))))))))((((..(.(((......))).).))))....)))).))(((......)))((........))))))))))).........................................
```
