## Supplemental Data 2 for "ScanFold3: a robust and rapid approach for identifying structured RNA targets in genomes and transcriptomes": bpRNA_RFAM_6263.dbn

```
#Name: bpRNA_RFAM_6263
#Length:  220 
#PageNumber: 1
GUAGAUGCUCAUCUCACUUAUUAUGACAGCUUGGUCUUACCGCCAAUUUAGCUUCAUAAACCCAGAGAUGAUGCAGAGCCAAUUUUAGGGUGCCUAUUGUCCAAGUAAACGAUGUUGAAUACCUUCAUCACAUACCGGGCAUAACGUUGAGUGAGGCGCCGACAUGUUGUCGUAGACCUGAAGAUUUUAGACGCUUGCCGAAAAUGGCAGGCGUUUUUUU
.(...((((((((((.....(((((...((....................))..))))).....))))))).)))..)..........(((((((...((((........((((...........)))).......))))...((.....)).)))))))........(((...)))............(((((((((((....))))))))))).....
```
