## Supplemental Data 2 for "ScanFold3: a robust and rapid approach for identifying structured RNA targets in genomes and transcriptomes": bpRNA_RFAM_6631.dbn

```
#Name: bpRNA_RFAM_6631
#Length:  314 
#PageNumber: 1
AGAUAUGAGAGCUAUCUGGCUGUGACAUCUGUCACCCCACUGAUCGCCAGGGUUGAUUCGGCUGAUCUGGCUGGCUAGAUGGCUGUCCCCUUCCUCCCUCACCCCUCCAUGUGUGUCCCUCCCAAAACUGCAUGCUCGUUCGAAGAGGACAACCAUCCCCAAUAGAGGAGGACCAGUCUUUGGUCGAGGGUAUAUGAGUAGCUGCACUCCUCUGCCAGAAUCUCCAAACAAGCUCUCAAGAAUACACACAUAAGCAGUUAGUAUAGACAGUUGCUAUUACAUUCAUAAGUUUGUUCUGUAAAUAAGGUUUUUAU
.((.(((((((.((...((....((((((((((.(((((..(((((((...........))).)))))))..))...)))))))))).)).))..)))))))...))........((((((((((.((.....))))))(((....(((......))).)))..)))).)).............................(((...((.(....(......((((..(..................))))...))))..)))......................(((..((((.....))))).)......)).
```
