## Supplemental Data 2 for "ScanFold3: a robust and rapid approach for identifying structured RNA targets in genomes and transcriptomes": bpRNA_RFAM_6650.dbn

```
#Name: bpRNA_RFAM_6650
#Length:  294 
#PageNumber: 1
GGAUGUGAGGGCGAUCUGGCUGCGACAUCUGUCACCCCAUUGAUCGCCAGGGUUGAUUCGGCUGAUCUGGCUGGCUAGGCGGGUGUCCCCUUCCUCCCUCACCGCUCCAUGUGCGUCCCUCCCGAAGCUGCGCGCUCGGUCUUCGGUCAAGGGUAUACGAGUAGCUGCGCUCCCCUGCUAGAACCUCCAAACAAGCUCUCAAGGUCCAUUUGUAGGAGAACGUAGGGUAGUCAAGCUUCCAAGACUCCAGACACAUCCAAAUGAGGCGCUGCAUGUGGCAGUCUGCCUUUCUUU
.((.(((((((.((...((....((((((((((.(((((..(((((((...........))).)))))))..))...)))))))))).)).))..)))))))...))........((((((((((.((.....))))))(((........)))..)))).)).(((...((.((((((......((((..(((((.............))))).))))...)))))).))...)))......................(((.((((((((((.....)))))..)))))..)))
```
