## Supplemental Data 2 for "ScanFold3: a robust and rapid approach for identifying structured RNA targets in genomes and transcriptomes": bpRNA_RFAM_6668.dbn

```
#Name: bpRNA_RFAM_6668
#Length:  319 
#PageNumber: 1
GGAUGUGAGGGCGAUCUGGCUGCGACAUCUGUCACCCCAUUGAUCGCUAGGGUUGAUUCGGCUGAUCUGGCUGGCUAGGCGGGUGUCCCCUUCCUCCCUCACCGGUCCAUGUGUGUCCCUCCCGAAGCUCCGCGCUCGGUGGAAGAGGACGAGGUCCUCGCGGCGGACGACCGUUCCUCGGUGUACCAGUAGCUGCGCUCCCCUGCUAGAACCUCCAAACAAGCUCAAGGCCCAUUUGUAGGAGAAACGUAGGGAAGUUAAGCUCCAAGCGUCAGACACAUCCAAUUGCGGCGCUGCACGUGGCAGUCUGCCUUCCUUU
.((.(((((((.((...((....((((((((((.(((((..(((((((...........))).)))))))..))...)))))))))).)).))..)))))))...))........((((((((((.((.....))))))(((....(((.....))))))..))))..)).....................(((...((.((((((......((((..(((((...........))))).))))....)))))).))...)))....................(((.((((((((((.....)))))..)))))..)))
```
