## Supplemental Data 2 for "ScanFold3: a robust and rapid approach for identifying structured RNA targets in genomes and transcriptomes": bpRNA_RFAM_7150.dbn

```
#Name: bpRNA_RFAM_7150
#Length:  206 
#PageNumber: 1
ACGAUCAAUAUCGAUUUAAUCGAUCGUUUAUAUCGAUCGAUUAGCUAAUAAUAACCUUUGUCAGUAACAUGCACAGAUAUGUUACCAGAAAGACAUUCCGGGAACAACAGAACCACAAUUCAGAAAUUCCCACAGCCGGACCUCCGGCACUGUAACCCUUUACCUGCCGGUAUCCACGUUUGUGGGUACCGGCUUUUUUAUUCACC
.................(((((((((.......))))))))).................(((.((.......)).))).....................(((................................(((((....))))).......))).......(((((((((((((..))))))))))))).............
```
