## Supplemental Data 2 for "ScanFold3: a robust and rapid approach for identifying structured RNA targets in genomes and transcriptomes": bpRNA_RFAM_8969.dbn

```
#Name: bpRNA_RFAM_8969
#Length:  203 
#PageNumber: 1
GCACAUCCUGGAAGUGACGGUUCCCUUCGGGGAUCAAAAGGGAACGCGGUGAGGACUUUCGGGUCCGAUGCCGCGGCUGCCCCCGCAACUGUAAGCGGCGAGCCUUUUCACCACCGAUGUCACUGGAUGAGCCUCAUCCGGGAAGACGGUGAGACGGCGACGACCCGCGAGCCAGGAGACCUGCCGUCAGCCGUGGUCACACG
...............(((((((((......))).....(((...(((((.....................)))))..(((....))).(((...((((.......((((((.......(((.((((((.......))))))...))).))))))..........))))....)))....)))))))))...............
```
