## Supplemental Data 2 for "ScanFold3: a robust and rapid approach for identifying structured RNA targets in genomes and transcriptomes": bpRNA_RFAM_8999.dbn

```
#Name: bpRNA_RFAM_8999
#Length:  220 
#PageNumber: 1
UUAGGCUGAUCCUGUCAUGGUGCCAUGCCGACAGCAGUCCACUGCUCUCGGGAUGGAGAAUUGGGAAGCCGGUGCGAUUCCGGCGCUGCCCCCGCAACGGUAAGGGAGGGCGUUUCGGCGAUAUGCCACUGGGCGACAAUGCUCGGGAAGGUGCCGCGACGCGAGGGUCAUCCGGCCCGCCAUCCAAGCCCGGAAACCAGCCUUGGCGUGACGUCGAAUC
...............((((((.(((............................))).....(((...(((((.......)))))..(((....))).(((...((((......((((((.....(((.((((((......))))))...))))))))).......................))))....)))....)))))))))...............
```
