## Supplemental Data 2 for "ScanFold3: a robust and rapid approach for identifying structured RNA targets in genomes and transcriptomes": bpRNA_RFAM_9000.dbn

```
#Name: bpRNA_RFAM_9000
#Length:  222 
#PageNumber: 1
ACUAGAUAUGGUAGCCACGGUCUCUCGAGUCGUCGUACCGAGAGCUAAGAGGGAAGCUGGUGCGCCUCGGUCCAUGAUCCGGGCAAGGCCAGCGCUGCCCCCGCAACUGUAAGCGGCGAGCCGAGUCCAAUUGAGUGUCACUGGAACCGCAGGGUUCCGGGAAGGCCGGACGGACGCUACGACCCGCAAGUCAGGAGAUCUGCCGUGGCGGAAAGAACGUCC
...............(((((((((.................))).....(((...(((((............................)))))..(((....))).(((...((((......((((((........(((.((((((........))))))...))).))))))..........))))....)))....)))))))))...............
```
