## Supplemental Data 2 for "ScanFold3: a robust and rapid approach for identifying structured RNA targets in genomes and transcriptomes": bpRNA_RFAM_9040.dbn

```
#Name: bpRNA_RFAM_9040
#Length:  206 
#PageNumber: 1
CAAGGAAAUCGCAUGUCCGGUUCCGGAGUUUUCACGCUUCGGAGGAAAGAGGGAAUGCAGUGCGGCACGCGAGUGCCUACCCUGCAGCUGCCCCCGCAACUGUAAGCGGCAAGCAGGGCUGAUAUGCCACUGGAGAAAUCCGGGAAGGCCAGUCCAGAUGCGAUGACCCGCGAGCCAGGAGACCUGCCGGACUGGCGCCUCAGGAA
...............(((((((((................)))......(((...(((((.....................)))))..(((....)))..((...((((......((((((....(((.(((((.....))))...)))))))))............))))....)))....)))))))))...............
```
