## Supplemental Data 2 for "ScanFold3: a robust and rapid approach for identifying structured RNA targets in genomes and transcriptomes": bpRNA_RFAM_9049.dbn

```
#Name: bpRNA_RFAM_9049
#Length:  202 
#PageNumber: 1
GUAUCUUUGUCAUGCAUUGGUUCGCUCCCCCUCUUCUGGGAAAGCGAUUAAAAGGGAAUCAGGUGUAAAUCCUGGACAGUCCCGCUGCUGUAAGUUUCGUGCAACGUUGCAGACAAUUACUCUAUGCCACUGGAAUAUUCUUCCGGGAAGGCGCCUGCAACAGAAACAAGUCAGAAGACCUGCCAUGCAUACUUUAUCAUUG
...............(((((((((....................))).....(((...(((((.......)))))..(((...))).(((...((((...........((((((...........(((.((((((.....))))))...))))))))).....))))....)))....)))))))))...............
```
