## Supplemental Data 2 for "ScanFold3: a robust and rapid approach for identifying structured RNA targets in genomes and transcriptomes": bpRNA_RFAM_9050.dbn

```
#Name: bpRNA_RFAM_9050
#Length:  206 
#PageNumber: 1
UAUCUUUGCCCGCGAAUUGGUUCCGGAUGCAUGUUUCCAUCAUCUGGAUUAAAAGGGAAUCGGGUGUAAAUCCCGGACAGUCCCGCUGCUGUGAAGCUCCGUUUAUAUCAUGAAAAACACCCUUGCCACUGAUAUGCAUUGAAAUAUCGGGAAGGCUUCAGGAUUAGGAGUCAGUCAGAAGACCUGCCAUUCAUUAAAGGCUGCCU
...............(((((((((.....................))).....(((...(((((.......)))))..(((...))).(((....((((.........((((((..........(((.((((((..........))))))...))))))))).....))))....)))....)))))))))...............
```
