## Supplemental Data 2 for "ScanFold3: a robust and rapid approach for identifying structured RNA targets in genomes and transcriptomes": bpRNA_RFAM_9119.dbn

```
#Name: bpRNA_RFAM_9119
#Length:  248 
#PageNumber: 1
ACGCUGAUGCCCGCAGUUGGUUCGCGCCUCCUGUCCGAUCAGGUCUCGGCGGCGCGACGCAAGAGGGAACCCGGUGGGAAUCCGGGACUGUCCCGCAGCGGUGAGUGGGAACGAAAGCCGUCAACAGCACUGGGCCCCAGAUGAGUUGGAGCCCGGGAAGCGACGGCCGGUAGGUGCCCGCCGGUGAUCCGUGUCCCCGGUGAGCGCGCCCACGAGUCCGAAGACCUGCCACUGCGCCCGUACGCGAU
...............((((((.(((............................))).......(((...(((((.......)))))..(((...))).(((...((((........((((((.....(.((((((...............))))))...))))))))..........................................))))....)).....)))))))))...............
```
