## Supplemental Data 2 for "ScanFold3: a robust and rapid approach for identifying structured RNA targets in genomes and transcriptomes": bpRNA_RFAM_9153.dbn

```
#Name: bpRNA_RFAM_9153
#Length:  207 
#PageNumber: 1
CUACGGUGGGUGCGUGAUGGUCCCCGCGCCGAAAGGCAAGGGGUGAAAAGGGAACACGGUGAGACCUCAAAAGGUCGAGACCGUGGCUGCCCCCGCAACUGUAAGCGGAGAGCAAGAUCCGACAUGCCACUGGCCGGCAAGGCUGGGAAGGCAGGAUUGCGCUGAGACCCGCGAGCCAGGAGACCUGCCAUCACUGAGUUGACCGGA
...............(((((((((................))).....(((...(((((.....................)))))..(((....))).(((...((((......((((((.....(((.((((((.....))))))...))).)))))).........))))....)))....)))))))))...............
```
