## Supplemental Data 2 for "ScanFold3: a robust and rapid approach for identifying structured RNA targets in genomes and transcriptomes": bpRNA_RFAM_9154.dbn

```
#Name: bpRNA_RFAM_9154
#Length:  219 
#PageNumber: 1
AGGCUGGGUGGUGCAGCUGGUUCGCCCCGUCCGCCAGGCGGGAGGCGUCGUAAGAGGGAACCCGGCGGGAAUCCGGGACUGCCCCGCAGCGGUGAGUGGGAACGAACGCUGUCAUACGCACUGGGCCCAAAAGGCCCGGGAAGCGACGGCCAGUAGGUGUCCUCCGUACGGAGGGCGUGCUCGCGAGUCCGAAGACCUGCCCGCUGCCCGUGCGCGACC
...............((((((.(((...................))).......(((...(((((.......)))))..(((...))).(((...((((.......((((((....(((.((((((.......))))))...))))))))).............................))))....)))....)))))))))...............
```
