## Supplemental Data 2 for "ScanFold3: a robust and rapid approach for identifying structured RNA targets in genomes and transcriptomes": bpRNA_RFAM_9197.dbn

```
#Name: bpRNA_RFAM_9197
#Length:  227 
#PageNumber: 1
ACUAUAUCUAGUGUUCAAGGUUCCUUCGAUUCGUCAGGAUCGCGGGCGAAGAUGGGAAUACGGUGCGUUUCGCCAUGACGGCGCAACAAGGCCGGAGCUGCCCCCGCAACUGUAAGCGGCGAGCAACUGUCCGAUUUCAGGUCACUGAGGCAUGAUGCCUCGGGAAGGCUGGGGCAGGGUGCUUCGACCCGCGAGCCAGGAGACCUGCCUUGAACUAGAUGUCCACG
...............((((((.(((..................))).....(.((...(((((............................)))))..(((....))).(((...((((......((((((.........(((.((((((.......))))))...)))...))))))..........))))....)))....)))))))))...............
```
