## Supplemental Data 2 for "ScanFold3: a robust and rapid approach for identifying structured RNA targets in genomes and transcriptomes": bpRNA_RFAM_9231.dbn

```
#Name: bpRNA_RFAM_9231
#Length:  209 
#PageNumber: 1
GAAGUCGCUUCAGCCUACGGUGCCUCUCGUCGGAGAGGUGAAACUGGGAAUGCGGUGCGGCGAGAGAUCGCCAAUUCCGCAGCUGCCCCCGCAACUGUGAGCGGAAUAGGUCCGGAUCAAACUGCCACUGAGCUUCGAAGUGAUGCUUGGGAAGGCGAUCCGGACAAUCUCCGCGAGCCAGGAGACCGGCCGAAGGCGUUGUUCAACUC
...............((((((.(((..........))).....(.((...(((((.....................)))))..(((....))).(((...((((........((((((.....(((.((((((...........))))))...)))))))))........))))....)))....)))))))))...............
```
