## Supplemental Data 2 for "ScanFold3: a robust and rapid approach for identifying structured RNA targets in genomes and transcriptomes": bpRNA_RFAM_9278.dbn

```
#Name: bpRNA_RFAM_9278
#Length:  201 
#PageNumber: 1
UACAAGAUAUGGCGUUACGGUCCCCACAUGUCACAUCAUGUGGGGCUAAGAGGGAAGCCGGUGUGAAUCCGGCGCUGCCCCCGCAACUGUCAGCGGCGAGCCGCCGUCCAGCAAUAUCACUGACGCCGCGAGGUGUUGGGAAGAUUGGACGGAAGCUGUGACCCGUGAGCCAGGAGACCUGCCGUAGCAAACGCGUAACGU
...............((((((.(((.................))).....(((...(((((.......)))))..(((....))).(((...((((.......((((((......(((.((((((........))))))...))).))))))..........))))....)))....)))))))))...............
```
