## Supplemental Data 2 for "ScanFold3: a robust and rapid approach for identifying structured RNA targets in genomes and transcriptomes": bpRNA_RFAM_9279.dbn

```
#Name: bpRNA_RFAM_9279
#Length:  222 
#PageNumber: 1
GUUGGUGAGCACUGCCGAGGUUCCCUGCUGCAGGCGUUUCAGCAGGGCUAAGACGGGAAGCCGAUGGCGCUCGCGUUGAGCGGAAUUCGGCGCUGCCCCCGCAACUGUGAGCGGCGAGCGGCGGUUCGAUGGGUGUCACUGGCGUUUACGAAGCGCUGGGAAGGCUAGAACCGUCGCGACGACCCGUGAGCCAGGAGACCUGCCUUUGGCGUGAUGACGUUC
...............((((((.(((...................))).....(.((...(((((......................)))))..(((....))).(((...((((.......((((((.......(((.((((((.........))))))...)))..))))))..........))))....)))....)))))))))...............
```
