## Supplemental Data 2 for "ScanFold3: a robust and rapid approach for identifying structured RNA targets in genomes and transcriptomes": bpRNA_RFAM_9304.dbn

```
#Name: bpRNA_RFAM_9304
#Length:  207 
#PageNumber: 1
UGCGUUCAAAUGGAAGCAAGUGUAAGCAAUUGAUGCUUUAGGGAAGCUGGUGAAAGUCCGGCACUGCCCCCGCAACGGUAACAAUGUAAAGCAUAUUUUUAAGUCGAAAUCGACUUACACCACUGCAGUAGUGUGGGAAGGUGAAUAUGUCCAUAAAUGAAUUAUGGCGCUGAAGUCCGGAGACCUACUUGUUUCAUCUAUCUACCC
...............(((((((((............)))(((...(((((.......)))))..(((....)))..((...((((.......((((((....................(((.(((((.....))))...)))))))))....................))))....)))....)))))))))...............
```
