## Supplemental Data 2 for "ScanFold3: a robust and rapid approach for identifying structured RNA targets in genomes and transcriptomes": bpRNA_RFAM_9490.dbn

```
#Name: bpRNA_RFAM_9490
#Length:  1508 
#PageNumber: 1
UUUACGGAGAGUUUGAUCCUGGCUCAGAACGAACGCUGGCGGCAUGGAUUAGGCAUGCAAGUUGAACGAACUCCUUCGGGAGUGAGUAGCGAAAGGGUGAGGAACGCGUGAGUAAUCUGCCCAUAAGUUGGGAACAACAGUUGGAAACGACUGCUAAUACCGAAUGUGGCUAUUGACCCGCAUGGGUUUUUGGCUAAAGAUUUAUCGCUUAUGGAUGAGCUCGCGUCCCAUUAGCUAGUUGGUGAGGUAACGGCCCACCAAGGCUACGAUGGGUAGCUGGUCUGAGAGGAUGGUCAGCCACACUGGGACUGAGACACUGCCCAGACUCCUACGGGAGGCUGCAGUCGAGAAUCUUGGGCAAUGCGCGAAAGCGUGACCCAGCAAUGCCGCGUGCAUGAUGAAGGCCCUCGGGUCGUAAAAUGCUGUCUCCCGUGACGAAUAAUGACGGUAGCGGGGAAGGAAGCCACGGCUAACUACGUGCCAGCAGCCGCGGUAAUACGUAGGUGGCGAGCGUUGUUCGGAUUUAUUGGGCGUAAAGGGUCUGUAGGAGGUUUGUUAAAUACGAGGUGAAAUCCGGGGGCUCAACUUCCGAAUUGCCUUGUAGACUGAUGAACUAGAGUACUGGAGAGGUAAGCGGAAUACCAGGUGUAGCGGUGGAAUGCGUAGAUAUCUGGUAGAACACCAAUAGCGAAGGCAGCUUGCUGGACAGAAACUGACUCUGAAAGACGAAAGCAUGGGGAGCAAACAGGAUUAGAUACCCUGGUAGUCCAUGCCGUAAACGUUGUCAACUUGAUGUGGGCGGAUUUAGUCCUGUCCGUAUCGAAGCUAACGCGAUAAGUUGACCGCCUGGGAACUACGGCCGCAAGGCUAAAACUCAAAGGAAUUGACGGGGGCCCGCACAAGCGGUGGAGCAUGUGGCUUAAUUCGAGGCAACGCGAAGAACCUUACCUGGGCUUGAAAUAUACCGGACCGGCUGUGAAAGCAGUCUUCUCUUCGGAGCUGGUAUACAGGUGCUGCAUGGCUGUCGUCAGCUCGUGCCGUGAGGUGUUCGGUUAAGUCCGGCAACGAGCGCAACCCGUGUCAUUAGUUGCCAACAGGUAAUGCUGGGGACUCUAAUGAGACUGCCUGUGUUAAGCAGGAGGAAGGCGCGGAUGACGUCAAGUCAGUAUGGCCCUUACGCCCAGGGCUGCACACGUGCUACAAUGGGGGGUACAAUGAGAAGCGAAGUCGCGAGGCGGAGCAAAUCUACAAAACCUCUCUUAGUUCAGAUUGCAGUCUGCAACUCGACUGCAUGAAGUUGGAAUCGCUAGUAAAUGCGUAUCAGCUACGACGCAUUGAAUACGUUCCCGGGCCUUGUACACACCGCCCGUCACAUCAUGGGAGUUGAUUGCACCCGAAAUCGGUGAUCUAACCUGCAAAGGAAGAAGCCGCCUAAGGUGUGGUCGAUGACUGGGAUGAAGUCGUAACAAGGUAGCCGUAGGGGAACCUGCGGCUGGAUCACCUCCUUU
........(((((.......))))).((((.((((((.(((((((((....(((.(((..(((..(((.(((((....))))))))))).......(((......((((((((..((...(((((((.((((....(((((((....))))))).....)))).....(((((((.(((....))).))))))).....(.....).)))))))..))))))))))(((..(.(((..((((((((.......))))))))))).....))))..((((((((....))))...))))))).((((((..........)))))).((((....))))...)))))).).....(.(((...(((((....))))).)))).)).))))))..((((......((((....)))).....))))...(((((((...(........)....))))))...)..(((((......(((((.....((....)).......)))))))))).))))))))))..........(((.....(.((((.(.(((.(((((((.(((((((((((....(((((((.....)))))))..)))))))))..)))))))))...(((((((((..(((((((((..((((((((...(((......)))......))))))))..))....(..((....)))))))))).)))))).)))...))))..))))....((((((...((...((((.........))))...))))))))..........((((((..((((((((((((......))))))))))))...((....)).....)))))))))).(((......((((....))))....)))........(((((.(((((((.((..(((((((((((((((((....((((........))))........(((((((.....(((.(((((..(((((((....))))))).((((..))))))))).))).((.((((..(((((((((...(((((((((....)))..((((......))))..)))))).....((((.(((((((...((..(((......)))))....)))))))..((((((((.....)))))))).....))))....)))).)))...))))))))....)))))))...)).))))))))))...(((((((.....(((..((...(((....)))...))....)))....)))))))......(...((((((((........))))))))...).....))))).....((((((((........))))))))......))...)))))))))).))..(.((.((...((((((((..((((((((((((....((((((.((((..((......)).))))))))))...))))))))))))..))))))))....))..))..).((((((((((....)))))))))).............
```
