## Supplemental Data 2 for "ScanFold3: a robust and rapid approach for identifying structured RNA targets in genomes and transcriptomes": bpRNA_RFAM_9512.dbn

```
#Name: bpRNA_RFAM_9512
#Length:  1497 
#PageNumber: 1
AGCUUGGAGAGUUUGAUCCUGGCUCAGGAUGAACGCUAGCGGCGUGCCUUAUGCAUGCAAGUCGAACGGUCUUAAGCAAUUAAGAUAGUGGCGAACGGGUGAGUAACGCGUAAGUAACCUACCUCUAAGUGGGGGAUAGCUUCGGGAAACUGAAGGUAAUACCGCAUGUGGUGGGCCGACAUAUGUUGGUUCACUAAAGCCGUAAGGCGCUUGGUGAGGGGCUUGCGUCCGAUUAGCUAGUUGGUGGGGUAAUGGCCUACCAAGGCUUCGAUCGGUAGCUGGUCUGAGAGGAUGAUCAGCCACACUGGGACUGAGACACGGCCCAGACUCCUACGGGAGGCAGCAGCAAGGAAUCUUGGGCAAUGGGCGAAAGCCUGACCCAGCAACGCCGCGUGAGGGAUGAAGGCUUUCGGGUUGUAAACCUCUUUUCAUAGGGAAGAAUAAUGACGGUACCUGUGGAAUAAGCUUCGGCUAACUACGUGCCAGCAGCCGCGGUAAUACGUAGGAAGCAAGCGUUAUCCGGAUUUAUUGGGCGUAAAGUGAGCGUAGGUGGUCUUUCAAGUUGGAUGUGAAAUUUCCCGGCUUAACCGGGACGAGUCAUUCAAUACUGUUGGACUAGAGUACAGCAGGAGAAAACGGAAUUCCCGGUGUAGUGGUAAAAUGCGUAGAUAUCGGGAGGAACACCAGAGGCGAAGGCGGUUUUCUAGGUUGUCACUGACACUGAGGCUCGAAAGCGUGGGGAGCGAACAGAAUUAGAUACUCUGGUAGUCCACGCCUUAAACUAUGGACACUAGGUAUAGGGAGUAUCGACCCUCUCUGUGCCGAAGCUAACGCUUUAAGUGUCCCGCCUGGGGAGUACGGUCGCAAGGCUAAAACUCAAAGGAAUUGACGGGGGCCCGCACAAGCAGCGGAGCGUGUGGUUUAAUUCGAUGCUACACGAAGAACCUUACCAAGAUUUGACAUGCAUGUAGUAGUGAACUGAAAGGGGAACGACCUGUUAAGUCAGGAACUUGCACAGGUGCUGCAUGGCUGUCGUCAGCUCGUGCCGUGAGGUGUUUGGUUAAGUCCUGCAACGAGCGCAACCCUUGUUGCUAGUUAAAUUUUCUAGCGAGACUGCCCCGCGAAACGGGGAGGAAGGUGGGGAUGACGUCAAGUCAGCAUGGCCUUUAUAUCUUGGGCUACACACACGCUACAAUGGACAGAACAAUAGGUUGCAACAGUGCGAACUGGAGCUAAUCCCCAAAGCUGUCCUCAGUUCGGAUUGCAGGCUGAAACCCGCCUGCAUGAAGUUGGAGUUGCUAGUAACCGCAUAUCAGCAUGGUGCGGUGAAUACGUUCUCGGGCCUUGUACACACCGCCCGUCACGUCAUGAAAGCCGGUAACACUUGAAGUCGAUGUGCCAACCGCAAGGAGGCAGUCGCCGAGGGUGGGACUGGUAAUUGGGACGAAGUCGUAACAAGGUAGCCGUAGCGGAAGCUGCGGCUGGAUCACCUCCUUU
........(((((.......))))).((((.((((((.(((((((((....(((.(((..(((..((((((((((....)))))))))))))......(((......((((((((..((...(((((((.((((....(((((((....))))))).....)))).....((((((((((....))))))))))....(((....))).)))))))..))))))))))(((..(.(((..((((((((.......))))))))))).....))))..((((((((....))))...))))))).((((((..........)))))).((((....))))...)))))).).....(.(((...(((((....))))).)))).)).))))))..((((......((((....)))).....))))...(((((((...(........)....))))))...)..(((((......(((((.....((....)).......)))))))))).))))))))))..........(((.....(.((((.(.(((.(((((((.(((((((((((....(((((((.....)))))))..)))))))))..)))))))))...(((((((((..(((((((((..((((((((...(((......)))......))))))))..))....(..((....)))))))))).)))))).)))...))))..))))....((((((...((...((((.........))))...))))))))..........((((((..((((((((((((......))))))))))))...((....)).....)))))))))).(((......((((....))))....)))........(((((.(((((((.((..(((((((((((((((((....((((........))))........(((((((.....(((.(((((...(((((((....)))))))..((((......))))))))).))).((.((((..(((((((((...(((((((((....)))..((((......))))..)))))).....((((.(((((((.........)))))))..((((((((.....)))))))).....))))....)))).)))...))))))))....)))))))...)).))))))))))...(((((((.....(((..((...(((....)))...))....)))....)))))))......(...((((((((........))))))))...).....))))).....((((((((.......))))))))......))...)))))))))).))..(.((.((...((((((((..((((((((((((....((((((.((((..((....)).))))))))))...))))))))))))..))))))))....))..))..).((((((((((....)))))))))).............
```
