## Supplemental Data 2 for "ScanFold3: a robust and rapid approach for identifying structured RNA targets in genomes and transcriptomes": bpRNA_RFAM_9516.dbn

```
#Name: bpRNA_RFAM_9516
#Length:  1550 
#PageNumber: 1
UUUUGUGAGAGUAUGAUACCGGCUCAGGACGAACGCUGGCGGCGUGGAUUAGGCAUGCAAGCCGAACGAGAAGUCGGGCUUCGGCCCGAUGGAAAGUGGCGAAAGGGUGAGUAACGCGUGGGUAAUUUACCUCUGAGAUGGGGAUAACAAUUCGAAAGGAUUGCUAAUACCAAAUACGAUCCGGUUGACUUCGGUCGGCCGAAUGAAAGGUGGCUUCGGCUGCCGCUCGGAGAUGAGCCCGCGUCCUAUUAGCUUGUUGGUGAGGUAACGGCUCACCAAGGCAACGAUGGGUAGCUGGUCUGAGAGGAUGGUCAGCCACAUUGGGACUGAGACACUGCCCAAACUCCUACGGGAGGCUGCAGUCGAGAAUAUUUCGCAAUGGGGGAAACCCUGACGAUGCGACGCCGCGUGGGGGAUGAAGGCCUUCGGGUUGUAAACCUCUGUGUUAUGGGAUGAAUUGGUCGUUGCCGAUAAAGCAACGUUUUUGACGUUACCAUAGUAGAAAGCCCCAGCUAACUACGUGCCAGCAGCUGCGGUAAUACGUAGGGGGCAAGCGUUGUCCGGAAUCACUGGGCGUAAAGCGCGCGCAGGCGGUGGAAUAAGUCAGACGUGAAAGGGUUCGGCUCAACCGAGCCAUUGCGUUUGAUACUGUUUCACUUGAGUCUAGAAGAGGAAAGUGGAAUGUAUGGUGUAGCGGUGGAAUGCUUAGAUAUCAUAUAGAACACCCGUGGCGAAGGCGGCUUUCUGGUCUAAGACUGACGCUCAUGCGCGAAAGUUUGGGGAGCAACCGGGAUUAGAUACCCCGCUAGUCCUUACUGUAAACGAUGGGUACUAAGUGUAGGGGGUGUUGAUUCCCUCUGUGCUGUAGCUAACGCAUUAAGUACCCCGCCUGGGGAGUACGGCCGCAAGGUUAAAACUCAAGGUAAUUGACGGGGGGCCGCACAAGCGGUGGAGCAUGUCGCUUAAUUCGAAGCAACGCGAAGAACCUUAUCCAGGGCUUGACAUCGCAGUGACCGCUAUAGAAAUAUAGUUUUCCUUCGGGACACUAUGACAGGUGCUGCAUGGCUGUCGUCAGCUCGUGUCGUGAGAUGUUGGGUUAAGUCCCGCAACGAGCGCAACCCCUGUCUUUAGUUGCCAUCAGGUAAUGCUGAGCACUCUAAAGAGACCGCUGGUGACGAGCCAGAGGAAGGUGGGGAUGACGUCAAGUCCGCAUGGCCCUUAUGCCCUGGGCUGCACACGUGCUACAAUGGUCGGUACAGAGGGACGCCAAACCGUGAGGUGGAGCAAAUCCCAAAAAGCCGACCCCAGUUCGGAUUGCAGUCUGCAACUCGACUGCAUGAAGUUGGAAUCGCUAGUAAUCGCGAAUCAGCAGGUCGCGGUGAAUACGUUCCCGGCCCUUGUACACACCGCCCGUCACGCCAUGGGAGUUGGUAGCAUUCGAAGCGGGUGACCCAACCUUCGGGAGGGAGCUCUCUAAAAUGAAACCGAUGACCGGGGCGAAGUCGUAACAAGGUAGCCGUAGGGGAACCUGCGGCUGGAUCACCUCCUUU
........(((((.......))))).((((.((((((.(((((((((....(((.(((..(((..(((((..(((((((....))))))).)).))))))......(((......((((((((..((...(((((((.((((....(((((((....))))))).....)))).....(((((((.(((....))).)))))))....(((..........))).)))))))..))))))))))(((..(.(((..((((((((.......))))))))))).....))))..((((((((....))))...))))))).((((((..........)))))).((((....))))...)))))).).....(.(((...(((((....))))).)))).)).))))))..((((......((((....)))).....))))...(((((((...(.....(((.................))).....)....))))))...)..(((((......(((((.....((....)).......)))))))))).))))))))))..........(((.....(.((((.(.(((.(((((((.(((((((((((....(((((((.....)))))))..)))))))))..)))))))))...(((((((((..(((((((((..((((((((...(((......)))......))))))))..))....(..((....)))))))))).)))))).)))...))))..))))....((((((...((...((((.........))))...))))))))..........((((((..((((((((((((......))))))))))))...((....)).....)))))))))).(((......((((....))))....)))........(((((.(((((((.((..(((((((((((((((((....((((........)))).........(((((((.....(((.(((((..(((((((....))))))).(.(....)).))))).))).((.((((..(((((((((...(((((((((....)))..((((......))))..)))))).....((((.(((((((...((..(((......)))))....)))))))..((((((((.....)))))))).....))))....)))).)))...))))))))....)))))))...)).))))))))))...(((((((.....(((..((...(((....)))...))....))).....)))))))......(...((((((((........))))))))...).....))))).....((((((((.......))))))))......))...)))))))))).))..(.((.((...((((((((..((((((((((((....((((((.((((..((....)).))))))))))...))))))))))))..))))))))....))..))..).((((((((((....)))))))))).............
```
