## Supplemental Data 2 for "ScanFold3: a robust and rapid approach for identifying structured RNA targets in genomes and transcriptomes": bpRNA_RFAM_9520.dbn

```
#Name: bpRNA_RFAM_9520
#Length:  1511 
#PageNumber: 2
UCAACGGAGAGUUUGAUCCUGGCUCAGGAUGAACGCUGGCGGCGUGCCUAACACAUGCAAGUCGAACGAUGAAACCGCCCCCGGGCGGACAUGAAGUGGCGAACGGGUGAGUAACACGUGACCGACCUGCCCCCCGCCCAGGGACAGCCCCCCGAAAGGGGGAUUAAUACCUGGUACUCCGGGAGCGGCGCAUGCCGCCCCCGGGAAAGCUCUCGCGGCGGGGGAUGGGGUCGCGGCCCAUCAGGUAGACGGCGGGGCAGAGGCCCACCGUGCCGACGACGGGUAGCCGGGUUGAGAGACCGACCGGCCACAUUGGGACUGAGAUACGGCCCAGACUCCUACGGGAGGCAGCAGUGGGGAAUUUUGCGCAAUGGGGGCAACCCUGACGCAGCAACGCCGCGUGCGGGACGAAGGCGUCCGCGUCGUAAACCGCUUUCAGCGGGGAACACCUAACGAGGGUACCCGCAGAAGAAGCCCCGGCUAAAUACGUGCCAGCAGCCGCGGUAAUACGUAUGGGGCGAGCGUUAUCCGGAUUCAUUGGGCGUAAAGCGCGCGUAGGCGGAGCGCUAAGCGGGACCUCUAACCCGAGGGCUCAACCCCCGGCCGGGUCCCGAACUGGCGCUCUCGAGUGCGGUAGGGGAGAGCGGAAUUCCCGGUGUAGCGGUGGAAUGCGCAGAUAUCGGGAAGAACACCGACGGCGAAGGCAGCUCUCUGGGCCGAAACUGACGCUGAGGCGCGAAAGCUGGGGGAGCGAACAGGAUUAGAUACCCUGGUAGUCCCAGCCGUAAACGAUGGGCGCUAGGUGUGGGGGAUGAGAUCCCCCGUGCCGCAGCCAACGCAUUAAGCGCCCCGCCUGGGGAGUACGGCCGCAAGGCUAAAACUCAAAGGAAUUGACGGGGGCCCGCACAAGCAGCGGAGCAUGUGGCUUAAUUCGAAGCAACGCGAAGAACCUUACCAGGGCUUGACAUGCAGGUGAAGCGGCGGAGACGCCGUGGCCGAGAGGAGCCUGCACAGGUGGUGCAUGGCUGUCGUCAGCUCGUGUCGUGAGAUGUUGGGUUAAGUCCCGCAACGAGCGCAACCCCUGCCCCGUGUUGCCAGCAUUCAGUUGGGGACUCGCGGGGGACUGCCGGCGUCAAGCCGGAGGAAGGUGGGGACGACGUCAAGUCAUCAUGCCCCUUAUGCCCUGGGCCGCACACGUGCUACAAUGGCCGGUACAGAGGGUUGCGACCCCGCGAGGGGGAGCGGAUCCCGCAAAGCCGGCCCCAGUUCGGAUCGGAGGCUGCAACCCGCCUCCGUGAAGCCGGAGUUGCUAGUAAUCGCGGAUCAGCACGCCGCGGUGAAUACGUUCCCGGGCCUUGUACACACCGCCCGUCACACCACCCGAGUCGUCUGCACCCGAAGCCGCCGGCCGAACCCUUUCAGGGGCGGAGGCGUCGAAGGUGUGGAGGGUGAGGGGGGUGAAGUCGUAACAAGGUAGCCGUACCGGAAGGUGCGGCUGGAUCACCUCCUUU
........(((((.......))))).((((.((((((.(((((((((....(((.(((..(((..(((((..(((((((....)))))))))..))))))......(((......((((((((..((...(((((((.((((....(((((((....))))))).....)))).....(((((((.(((....))).)))))))....[(.....).)))))))..))))))))))(((..(.(((..((((((((.......))))))))))).....))))..((((((((....))))...))))))).((((((..........)))))).((((....))))...)))))).).....(.(((...(((((....))))).)))).)).))))))..((((......((((....)))).....))))...(((((((...(.........)....))))))...)..(((((......(((((.....((....)).......)))))))))).))))))))))..........(((.....(.((((.(.(((.[((((((.((((((((((.....(((((((.....)))))))..).))))))..)))))))))...(((((((((..(((((((((..((((((((...(((......)))......))))))))..))....(..((....)))))))))).)))))).)))...))))..))))....((((((...((...((((.........))))...))))))))..........((((((..((((((((((((...))))))))))))...((....)).....)))))))))).(((......((((....))))....)))........(((((.(((((((.((..(((((((((((((((((....((((........))))........(((((((.....((((((((..(((((((....)))))))..(....)]])))))))).((.((((..(((((((((...(((((((((....)))..((((......))))..)))))).....((((..((((((...((..((.......)))....)))))))..((((((((.....)))))))).....))))....)))).)))...))))))))....)))))))...)).))))))))))...(((((((.....(((..((...(((....)))...))....))).....)))))))......(...((((((((........))))))))...).....))))).....((((((((.......))))))))......))...)))))))))).))..(.((.((...((((((((..((((((((((((....((((((.((((..((.......)).))))))))))...))))))))))))..))))))))....))..))..).((((((((((....)))))))))).............
```
