## Supplemental Data 2 for "ScanFold3: a robust and rapid approach for identifying structured RNA targets in genomes and transcriptomes": bpRNA_RFAM_9521.dbn

```
#Name: bpRNA_RFAM_9521
#Length:  1540 
#PageNumber: 1
ACUACGGAGAGUUUGAUCCUAGCUCAGGACGAACGCUGGCGGCAGGCUUAACACAUGCAAGUCGCACGAGAACGUUCUGGCUUUGCCAGGACAAGUACAGUGGCGGACGGGUGCGUAUCGCGUAGAUAACCUGCCCUCAGGCGCGGGACAAUCACGGGAAACCGUGGCUAAUACCGCACGUCGUCUGGAUCCCGCAUGGGGACCAGAUGAAAGCCUUCGGGCGCCUUUGGAUGGGUCUGCGUUGGAUUAGCUUGUUGGUGAGGUAACGGCUCACCAAGGCAACGAUCCAUAGCUGGUCUGAGAGGACGAUCAGCCACACUGGGACUGAGACACGGCCCAGACUCCUACGGGAGGCAGCAGUGGGGAAUCUUGCACAAUGGGGUCACCCCUGAUGCAGCCAUGCCGCGUGGAGGAAGACACCCCUAUGGGGCGUAAACUCCUUUUCUGAAUGAAGAAACCCCUGUAGCUUCAGGGCGCGACGGUAGUUCAGGAAUAAGCACCGGCUAACUCCGUGCCAGCAGCCGCGGUAAUACGGAGGGUGCAAGCGUUGUCCGGAAUCACUGGGUGUAAAGGGUGUGCAGGCGGGGCAGCAAGUCGGAUGUGAAACCCCAUGGCUUAACCAUGGAGGUGCAUUCGAAACUGUUGCUCUUGAGUCCCGGAGAGGCUGUCGGAAUUCGUGGUGUAGCGGUGAAAUGCGUAGAUAUCACGAGGAACACCAGAGGCGAAAGCGGACAGCUGGACGGGUACUGACGCUCAGGCACGAAAGCGUGGGGAGCAAACAGGAUUAGAUACCCUGGUAGUCCACGCCGUAAACGAUGAAUGCUCGCCGUUGCCUCGUUAGGGGGCAGUGGCUAAGCUAACGCGUUAAGCAUUCCACCUGGGGAGUACGAUCGCAAGGUUGAAACUCAAAGGAAUUGACGGGGGCCCGCACAAGCGGUGGAGCAUGUGGCUCAAUUCGAUGCAACGCGAAGAACCUUACCUAGGCUCGAACGCUAAAGGACCGCUCCUGAAAGGGAGCUUCCCCUUUGGGGCCUUUAGCGAGGUACUGCAUGGCUGUCGUCAGCUCGUGUCGUGAGAUGUUGGGUUAAGUCCCGCAACGAGCGUAACCCCUGUUGCUAGUUACCAGCGGAUAAUGCCGGGGACUCUAGCGAAACUGCCUGCGCAAGCAGUGAGGAAGGUGGGGAUGACGUCAAGUCAUCAUGGUCCUUACGCCUAGGGCUGCACACGUGCUACAAUGGCCGGUACAACGAGCAGCCACCUCGCGAGAGGGAGCGAAUCUCUGAAAACCGGUCCCAGUUCGGAUUGGAGUCUGCAACUCGACUCCAUGAAGCAGGAAUCGCUAGUAAUCGCGGAUCAGCAAUGCCGCGGUGAAUCCGUUCCCGGGCCUUGUACACACCGCCCGUCAAGCCAUGGAAGCUGAGAGCACCCGAAGUCCGUGACCCAACCUUUUGGGAGGGAGCGGCCGAAGGUGAGCUCAGUGACUGGGGCUAAGUCGUAACAAGGUAGCCGUAGGGGAACCUGCGGCUGGAUCACCUCCUAA
........(((((.......))))).((((.((((((.(((((((((....(((.(((..(((..(((((....(((((((...)))))))....)).))))))......(((......((((((((..((...(((((((.((((....(((((((....))))))).....)))).....(((((((.(((....))).)))))))....(((....))).)))))))..))))))))))(((..(.(((..((((((((.......))))))))))).....))))..((((((((....))))...))))))).((((((..........)))))).((((....))))...)))))).).....(.(((...(((((....))))).)))).)).))))))..((((......((((.....)))).....))))...(((((((...(.....(((.........))).....)....))))))...)..(((((......(((((.....((....)).......)))))))))).))))))))))..........(((.....(.((((.(.(((.(((((((.(((((((((((....(((((((.....)))))))..)))))))))..)))))))))...(((((((((..(((((((((..((((((((...(((......)))......))))))))..))....(..((....)))))))))).)))))).)))...))))..))))....((((((...((...((((.........))))...))))))))..........((((((..((((((((((((...))))))))))))...((....)).....)))))))))).(((......((((....))))....)))........(((((.(((((((.((..(((((((((((((((((....((((........))))........(((((((.....(((.(((((..(((((((....))))))).((((...))))))))).))).((.((((..(((((((((...(((((((((....)))..((((......))))..)))))).....((((.(((((((...((..(((......)))))....)))))))..((((((((....)))).)))).....))))....)))).)))...))))))))....)))))))...)).))))))))))...(((((((.....(((..((...(((....)))...))....))).....)))))))......(...((((((((........))))))))...).....))))).....((((((((........))))))))......))...)))))))))).))..(.((.((...((((((((..((((((((((((....((((((.((((..((.....)).))))))))))...))))))))))))..))))))))....))..))..).((((((((((....)))))))))).............
```
