## Supplemental Data 2 for "ScanFold3: a robust and rapid approach for identifying structured RNA targets in genomes and transcriptomes": bpRNA_RFAM_9522.dbn

```
#Name: bpRNA_RFAM_9522
#Length:  1509 
#PageNumber: 1
UUGAUGGAGAGUUUGAUCCUGGCUCAGGGUGAACGCUGGCGGCGUGCUUAAGACAUGCAAGUCGAACGAUCGUCUUCGGACGGUAGUGGCGCACGGGUGAGUAACGCGUAACUGACCUGCCCCCAAGACCGGAAUAACUCCCCGAAAGGGGAGCUAAUGCGGGAUGUGCUGUCCGGCUGUGGCCGGACAGUAAAGGCUGAGGCCGCUUGGGGAUGGGGUUGCGUUCCAUCAGCUAGAUGGUGGGGUAAAGGCCUACCAUGGCGACGACGGAUAACCGGCCUGAGAGGGUGGCCGGUCACAGGGGCACUGAGACACGGGCCCCACUCCUACGGGAGGCAGCAGUUAGGAAUCUUCCCCAAUGGGCGCAAGCCUGAGGGAGCGACGCCGCGUGAGGGAUGAAGGUCCUCGGAUUGUAAACCUCUGAACGAGUGACGAAAGGCCCCGAAUGGGGAGAUGACGGUAGCUCGGUAAUAGCACCGGCUAACUCCGUGCCAGCAGCCGCGGUAAUACGGAGGGUGCAAGCGUUACCCGGAAUCACUGGGCGUAAAGGGCGUGUAGGCGGAAGGUUAAGUCCGACUUUAAAGACCGGGGCUCAACCCCGGGCCUGGGUUGGAGACUGGCUUUCUGGACCUCUGGAGAGGCAACUGGAAUUCCUGGUGUAGCGGUGGAAUGCGUAGAUACCAGGAGGAACACCGAUGGCGAAGGCAGGUUGCUGGACAGAAGGUGACGCUGAGGCGCGAAAGUGUGGGGAGCGAACCGGAUUAGAUACCCGGGUAGUCCACACCCUAAACGAUGCACGUUGGCCGAGCGCGGGAUGCCGUGCUGGGCGAAGCCAACGCGAGAAACGUGCCGCCUGGGAAGUACGGCCGCAAGGUUGAAACUCAAAGGAAUUGACGGGGGCCCGCACAAGCGGUGGAGCAUGUGGUUUAAUUCGAAGCAACGCGAAGAACCUUACCAGGUCUUGACAUGCACCGAACCCUGCUGAAAGGUGGGGGUGCCCUUCGGGGAGCGGUGACACAGGUGCUGCAUGGCUGUCGUCAGCUCGUGUCGUGAGAUGUUGGGUUAAGUCCCGCAACGAGCGCAACCCUUGCCCUUCGUUGCCAGCAGUUCGGCUGGGGACUCGAGGGGGACUGCCGGUGAAAGCCGGAGGAAGGCGGGGAUGACGUCUAGUCAGCAUGGUCCUUACGACCUGGGCGACACACGUGCUACAAUGACCAGAACAACGCGCUGCGAACUUGCGAGAGUGAGCCAAUCGCUGAAAACUGGUCCCAGUUCAGAUCGGAGUCUGCAACUCGACUCCGUGAAGGUGGAAUCGCUAGUAAUCGCGGGUCAGCAUACCGCGGUGAAUACGUUCCCGGGCCUUGUACACACCGCCCGUCACACCAUGGGAGUGCAUGGCAGCUGAAACCACCGGGAGCUUUACGGCAGGUGUCUAGGCUGUGGUGCAUGACUGGGGUGAAGUCGUAACAAGGUAACUGUACCGGAAGGUGCGGUUGGAUCACCUCCUUU
........(((((.......))))).((((.((((((.(((((((((....(((.(((..(((..(((.(((((....))))))))))).......(((......((((((((..((...(((((((.((((....(((((((....))))))).....)))).....((((((((((..))))))))))....(((....))).)))))))..))))))))))(((..(.(((..((((((((.......))))))))))).....))))..((((((((....))))...))))))).((((((..........)))))).((((....))))...)))))).).....(.(((...(((((....))))).)))).)).))))))..((((......((((....)))).....))))....(((((...(.....(((.......))).....)....)))))......(((((......(((((.....((....)).......)))))))))).))))))))))..........(((.....(.((((.(.(((.(((((((.(((((((((((....(((((((.....)))))))..)))))))))..)))))))))...(((((((((..(((((((((..((((((((...(((......)))......))))))))..))....(..((....)))))))))).)))))).)))...))))..))))....((((((...((...((((.........))))...))))))))..........((((((...((((((((((.....))))))))))...((....)).....)))))))))).(((......((((....))))....)))........(((((.(((((((.((..(((((((((((((((((....((((........))))........(((((((.....((((((((..(((((((....))))))).((((......))))))))).))).((.((((..(((((((((...(((((((((....)))..((((......))))..)))))).....((((.(((((((...((..(((.....)))))....)))))))..((((((((....)))))))).....))))....)))).)))...))))))))....)))))))...)).))))))))))...(((((((.....(((..((...(((....)))...))....))).....)))))))......(...((((((((........))))))))...).....))))).....((((((((.......))))))))......))...)))))))))).)).....(.((...((((((((..((((((((((((....((((((.(((.((....)).)))))))...))))))))))))..))))))))....))..))..).((((((((((....)))))))))).............
```
