## Supplemental Data 2 for "ScanFold3: a robust and rapid approach for identifying structured RNA targets in genomes and transcriptomes": bpRNA_RFAM_9538.dbn

```
#Name: bpRNA_RFAM_9538
#Length:  1553 
#PageNumber: 1
UUUUCUGAGAAUUUGAUCUUGGUUCAGAUUGAACGCUGGCGGCGUGGAUGAGGCAUGCAAGUCGAACGGAGCAAUUGUUUCGACGAUUGUUUAGUGGCGGAAGGGUUAGUAAUGCAUAGAUAAUUUGUCCUUAACUUGGGAAUAACGGUUGGAAACGGCCGCUAAUACCGAAUGUGGCGAUAUUUGGGCAUCCGAGUAACGUUAAAGAAGGGGAUCUUAGGACCUUUCGGUUAAGGGAGAGUCUAUGUGAUAUCAGCUAGUUGGUGGGGUAAAGGCCUACCAAGGCUAUGACGUCUAGGCGGAUUGAGAGAUUGGCCGCCAACACUGGGACUGAGACACUGCCCAGACUCCUACGGGAGGCUGCAGUCGAGAAUCUUUCGCAAUGGACGGAAGUCUGACGAAGCGACGCCGCGUGUGUGAUGAAGGCUCUAGGGUUGUAAAGCACUUUCGCUUGGGAAUAAGAGAAGACGGUUAAUACCCGCUGGAUUUGAGCGUACCAGGUAAAGAAGCACCGGCUAACUCCGUGCCAGCAGCUGCGGUAAUACGGAGGGUGCUAGCGUUAAUCGGAUUUAUUGGGCGUAAAGGGCGUGUAGGCGGAAAGGUAAGUUAGUUGUCAAAGAUCGGGGCUCAACCCCGAGUCGGCAUCUAAUACUAUUUUUCUAGAGGAUAGAUGGAGAAAAGGGAAUUUCACGUGUAGCGGUGAAAUGCGUAGAUAUGUGGAAGAACACCAGUGGCGAAGGCGCUUUUCUAAUUUAUACCUGACGCUAAGGCGCGAAAGCAAGGGGAGCAAACAGGAUUAGAUACCCUGGUAGUCCUUGCCGUAAACGAUGCAUACUUGAUGUGGAUGGUCUCAACCCCAUCCGUGUCGGAGCUAACGCGUUAAGUAUGCCGCCUGAGGAGUACACUCGCAAGGGUGAAACUCAAAAGAAUUGACGGGGGCCCGCACAAGCAGUGGAGCAUGUGGUUUAAUUCGAUGCAACGCGAAGGACCUUACCUGGGUUUGACAUGUAUAUGACCGCGGCAGAAAUGUCGUUUUCCGCAAGGACAUAUACACAGGUGCUGCAUGGCUGUCGUCAGCUCGUGCCGUGAGGUGUUGGGUUAAGUCCCGCAACGAGCGCAACCCUUAUCGUUAGUUGCCAGCACUUAGGGUGGGAACUCUAACGAGACUGCCUGGGUUAACCAGGAGGAAGGCGAGGAUGACGUCAAGUCAGCAUGGCCCUUAUGCCCAGGGCGACACACGUGCUACAAUGGCCAGUACAGAAGGUGGCAAGAUCGCGAGAUGGAGCAAAUCCUCAAAGCUGGCCCCAGUUCGGAUUGUAGUCUGCAACUCGACUACAUGAAGUCGGAAUUGCUAGUAAUGGCGUGUCAGCCAUAACGCCGUGAAUACGUUCCCGGGCCUUGUACACACCGCCCGUCACAUCAUGGGAGUUGGUUUUACCUUAAGUCGUUGACUCAACCCGCAAGGGAGAGAGGCGCCCAAGGUGAGGCUGAUGACUAGGAUGAAGUCGUAACAAGGUAGCCCUACCGGAAGGUGGGGCUGGAUCACCUCCUUU
........(((((.......))))).((((.((((((.(((((((((....(((.(((..(((..(((((.(((((((....))))))))).))))))......(((......((((((((..((...(((((((.((((....(((((((....))))))).....)))).....(((((((.(((....))).)))))))....(((................))).)))))))..))))))))))(((..(.(((..((((((((.......))))))))))).....))))..((((((((....))))...))))))).((((((..........)))))).((((....))))...)))))).).....(.(((...(((((....))))).)))).)).))))))..((((......((((....)))).....))))...(((((((...(.....(((..................)))...)....))))))...)..(((((......(((((.....((....)).......)))))))))).))))))))))..........(((.....(.((((.(.(((.(((((((.(((((((((((....(((((((.....)))))))..)))))))))..)))))))))...(((((((((..(((((((((..((((((((...(((......)))......))))))))..))....(..((....)))))))))).)))))).)))...))))..))))....((((((...((...((((.........))))...))))))))..........((((((..((((((((((((......))))))))))))...((....)).....)))))))))).(((......((((....))))....)))........(((((.(((((((.((..(((((((((((((((((....((((........))))........(((((((.....(((.(((((..(((((((....))))))).(.(....)).))))).))).((.((((..(((((((((...(((((((((....)))..((((......))))..)))))).....((((.(((((((...((..(((.....)))))....)))))))..((((((((.....)))))))).....))))....)))).)))...))))))))....)))))))...)).))))))))))...(((((((.....(((..((...(((....)))...))....)))....)))))))......(...((((((((........))))))))...).....))))).....((((((((........))))))))......))...)))))))))).))..(.((.((...((((((((..((((((((((((....((((((.((((..((......)).))))))))))...))))))))))))..))))))))....))..))..).((((((((((....)))))))))).............
```
