## Supplemental Data 2 for "ScanFold3: a robust and rapid approach for identifying structured RNA targets in genomes and transcriptomes": bpRNA_RFAM_9554.dbn

```
#Name: bpRNA_RFAM_9554
#Length:  1523 
#PageNumber: 1
GGAAUGUAGAGUUUGAUACCUGGGUCAGGAUAAACGCUGGUAGCGCACAUAAGACAUGCAAGUCGAACGAACUUAACCAUUAGUUUACUAUUGGAGCGGUUAGUGGCGGACUGGUGAGUAACACGUAAGCAACCUGCCUAUCAGAGGGGAACAACAGUUAGAAAUGACUGCUAAUACCGCAUAUGCCUUAAUCUUCACAUGGAGAUAGAGGGAAAGGAGCAAUCCGCUGAUAGAUGGGCUUGCGUCUGAUUAGCUAGUAGGUGGGGUAAAGGCUUACCUAGGCAACGAUCAGUAGCCGGACUGAGAGGUUGGACGGCCACAUUGGGACUGAGAUACGGCCCAGACUCCUACGGGAGGCAGCAGUCGGGAAUAUUGCGCAAUGGAGGAAACUCUGACGCAGUGACGCCGCGUGCAGGAAGAAGGUUUUCGGAUUGUAAACUGCUUUAGACAGGGAAGAAAAAGGACAGUACCUGUAGAAUAAGCUCCGGCUAACUACGUGCCAGCAGCCGCGGUAAUACGUAGGGAGCAAGCGUUAUCCGGAUUUAUUGGGUGUAAAGGGUGCGUAGACGGGAAGUCAAGUUGGUUGUGAAAUCCCUCGGCUCAACUGAGGAACUGCAACCAAAACUAACUUUCUUGAGUGCUGGAGAGGAAAGUGGAAUUCCUAGUGUAGCGGUGAAAUGCGUAGAUAUUAGGAGGAACACCAGUGGCGAAGGCGACUUUCUGGACAGUAACUGACGUUGAGGCACGAAAGUGUGGGGAGCAAACAGGAUUAGAUACCCUGGUAGUCCACACCGUAAACGAUGGAUACUAGGUGUAGGGGAUGAAUAAUCCUCUGUGCCGUCGCAAACGCAGUAAGUAUCCCACCUGGGGAGUACGGCCGCAAGGUUGAAACUCAAAGGAAUUGACGGGGGCCCGCACAAGCAGUGGAGUAUGUGGUUUAAUUCGACGCAACGCGAAGAACCUUACCAAGGCUUGACAUACAGGGGAAUACUUAAGAGAUUAAGUCGCUCUUCGGAGCCGCUGUACAGGUGGUGCAUGGUUGUCGUCAGCUCGUGUCGUGAGAUGUUGGGUUAAGUCCCGCAACGAGCGCAACCCCUGUGAUUAGUUGCCAGCACGUAAAGGUGGGAACUCUAAUCAGACUGCCGGUGAUAAAUCGGAGGAAGGUGGGGACGACGUCAAAUCAUCAUGCCCUAUAUGUCUUGGGCUACACACGUACUACAAUGGCUGUAACAGAGGGAAGCGAAACAGUGAUGUGGAGCGAAACCCAAAAAAGCAGUCUCAGUUCGGAUUGAAGGCUGAAAUUCGCCUUCAUGAAGCCGGAAUUGCUAGUAAUGGCAGGUCAGCAUACUGCCGUGAAUACGUUCCCGGGCCUUGUACACACCGCCCGUCACACCAUGAGAGCCGGGGGGACCCGAAGUCGGCAGUCUAACCGCAAGGAGGACGCCGCCGAAGGUAAAACUGGGGAUUGGGGGGAAGUCGUAACAAGGUACCAUGUGUCCUCAGCGGUACGCCUCGCCUCCCCC
........(((((........))))).((((.((((((.(((((((((....(((.(((..(((..(((((.....(((((((....))))))).....))))))))......(((......((((((((..((...(((((((.((((....(((((((....))))))).....)))).....(((((((.(((....))).)))))))....(((....))).)))))))..))))))))))(((..(.(((..((((((((.......))))))))))).....))))..((((((((....))))...))))))).((((((..........)))))).((((....))))...)))))).).....(.(((...(((((....))))).)))).)).))))))..((((......((((....)))).....))))...(((((((...(........)....))))))...)..(((((......(((((.....((....)).......)))))))))).))))))))))..........(((.....(.((((.(.(((.(((((((.(((((((((((....(((((((.....)))))))..)))))))))..)))))))))...(((((((((..(((((((((..((((((((...(((......)))......))))))))..))....(..((....)))))))))).)))))).)))...))))..))))....((((((...((...((((.........))))...))))))))..........((((((..((((((((((((.....))))))))))))...((....)).....)))))))))).(((......((((....))))....)))........(((((.(((((((.((..(((((((((((((((((....((((........))))........(((((((.....(((.(((((..(((((((....))))))).((((..))))))))).))).((.((((..(((((((((...(((((((((....)))..((((......))))..)))))).....((((.(((((((...((..(((......)))))....)))))))..((((((((.....)))))))).....))))....)))).)))...))))))))....)))))))...)).))))))))))...(((((((.....(((..((...(((....)))...))....))).....)))))))......(...((((((((........))))))))...).....))))).....((((((((.......))))))))......))...)))))))))).))..(.((.((...((((((((..((((((((((((....((((((.((((..((....)).))))))))))...))))))))))))..))))))))....))..))..).(.(((((.(....)).)))))...............
```
