## Supplemental Data 2 for "ScanFold3: a robust and rapid approach for identifying structured RNA targets in genomes and transcriptomes": bpRNA_RFAM_9564.dbn

```
#Name: bpRNA_RFAM_9564
#Length:  1538 
#PageNumber: 1
GGAAUUCAGAGUUUGAUCCUGGCUCAGGAUGAACGCUGGCGGCGUGCUUAACACAUGCAAGUCGAACGCUUCCUAUCGGUGCUUGCACCGAGAAAGAAGAGUGGCGGACGGGUGAGUAACACGUGGGUAACCUACCUAUAAGCGGGGGAUAACAUUCGGAAACGGAUGCUAAUACCGCAUAUAUCUUUUCGCCUCCUGGCGAUUAGAAAAAAGACGGCUUCGGCUGUCACUUAUAGAUGGACCCGCGGCGCAUUAGUUAGUUGGUGAGGUAAUGGCUCACCAAGACGAUGAUGCGUAGCCGACCUGAGAGGGUGAUCGGCCACACUGGGACUGAGACACGGCCCAGACUCCUACGGGAGGCAGCAGUAGGGAAUCUUCCGCAAUGGACGAAAGUCUGACGGAGCAACGCCGCGUGAGUGAAGAAGGUUUUCGGAUCGUAAAACUCUGUUGUUAGAGAAGAACAAGGGUGAGAGUAACUGUUCACCCCUUGACGGUAUCUAACCAGAAAGCCAUGGCUAACUACGUGCCAGCAGCCGCGGUAAUACGGAGGAUGCGAGCGUUAUCCGGAUUUAUUGGGUUUAAAGGGUGCGUAGGCGGUUGUGUAAGUUAGUGGUCAAAUGUCAUGGCUCAACCUUGGCUUGCCAUUAAAACUGCACGACUCGAGUACAGACGAGGUAGGCGGAAUAAGUUAAGUAGCGGUGAAAUGCAUAGAUAUAACUUAGAAUUCCGAUAGCGAAGGCAGCUUACCAGACUGUAACUGACGCUGAUGCACGAGAGCAUGGGUAGCGAACAGGAUUAGAUACCCUGGUAGUCCAUGCCGUAAACGAUGCUCACUGGCUCUGUGCGACACAUUGUACGGGGUCAAGCGAAAGUAUUAAGUGAGCCACCUGGGGAGUACGUCGGCAACGAUGAAACUCAAAGGAAUUGACGGGGGCCCGCACAAGCGGAGGAACAUGUGGUUUAAUUCGAUGAUACGCGAGGAACCUUACCUAGGUUUAAAUGUAGUCUGCAUGACGUAGAAAUAUGUCUUUCCUUCGGGACCGAUUACAAGGUGCUGCAUGGUUGUCGUCAGCUCGUGCCGUGAGGUGUCGGGUUAAGUCCCAUAACGAGCGCAACCCUUGUCUUAUGUUGCCAGCACGUGAUGGUGGGGACUCAUGAGAAACUGCCGGGGUUAACUCGGAGGAAGGCGGGGAUGACGUCAAAUCAGCACGGCCCUUACACCUAGGGCUACACACGUGUUACAAUGGCCGGUACAGAGGGCAGCUACUUGGUGACAAGAUGCGAAUCUCGAAAGCCGGUCGUAGUUCGGAUUGGAGUCUGUAACCCGACUCCAUGAAGUUGGAUUCGCUAGUAAUCGCGCAUCAGCCAUGGCGCGGUGAAUACGUUCCCGGGCCUUGUACACACCGCCCGUCAAGCCAUGGAAGCCGGGGGUGCCUGAAGUCCGUAACCGCAAGGAUCGGCCUAGGGCAAAACUGGUGACUGGGGCUAAGUCGUAACAAGGUAGCCGUACCGGAAGGUGCGGCUGGAUCACCUCCUUG
........(((((.......))))).((((.((((((.(((((((((....(((.(((..(((..(((((....(((((((....))))))).....))))))))......(((......((((((((..((...(((((((.((((....(((((((....))))))).....)))).....((((((((((....)))))))))).....(((..........))).)))))))..))))))))))(((..(.(((..((((((((.......))))))))))).....))))..((((((((....))))...))))))).((((((..........)))))).((((....))))...)))))).).....(.(((...(((((....))))).)))).)).))))))..((((......((((....)))).....))))...(((((((...(.....(((................))).....)....))))))...)..(((((......(((((.....((....)).......)))))))))).))))))))))..........(((.....(.((((.(.(((..((((((.((((((((((.....(((((((.....)))))))..).))))))..)))))))))...(((((((((..(((((((((..((((((((...(((......)))......))))))))..))....(..((....)))))))))).)))))).)))...))))..))))....((((((...((...((((.........))))...))))))))..........((((((...((((((((((.....))))))))))...((....)).....)))))))))).(((......((((....))))....)))........(((((.(((((((.((..(((((((((((((((((....((((........))))........(((((((.....(((.(((((..(((((((....))))))).(.(....)).))))).))).((.((((..(((((((((...(((((((((....)))..((((......))))..)))))).....((((.(((((((...((..(((......)))))....)))))))..((((((((.....)))))))).....))))....)))).)))...))))))))....)))))))...)).))))))))))...(((((((.....(((..((...(((....)))...))....)))....)))))))......(...((((((((........))))))))...).....))))).....((((((((........))))))))......))...)))))))))).))..(.((.((...((((((((..((((((((((((....((((((..((....)).))))))...))))))))))))..))))))))....))..))..).((((((((((....)))))))))).............
```
