## Supplemental Data 2 for "ScanFold3: a robust and rapid approach for identifying structured RNA targets in genomes and transcriptomes": bpRNA_RFAM_9565.dbn

```
#Name: bpRNA_RFAM_9565
#Length:  1525 
#PageNumber: 2
GCAAGAUAGAGUUUGAUCCUGGCUCAGAUUGAACGCUGGCGGAAUGCUUUACACAUGCAAGUCGAGCGGCAGCGCGGGGCAACCUGGCGGCGAGCGGCGAACGGGUGAGUAAUACAUCGGAACAUGUCCAAUCGUGGGGGAUAGCCCGGCGAAAGCCGGAUUAAUACCGCAUGAGCUCUGACGAGGAAAGCGGGGGACCUUCGGGCCUCGCGCGAUUGGGUUGGCCGAUGUCCGAUUAGCUAGUUGGUGAGGUAAAGGCUUACCAAGGCGAUGAUCGGUAGCUGGUCUGAGAGGAUGAUCAGCCACACUGGGACUGAGACACGGCCCAGACUCCUACGGGAGGCAGCAGUGGGGAAUUUUGGACAAUGGGGGAAACCCUGAUCCAGCCAUUCCGCGUGAGUGAAGAAGGCCUUCGGGUUGUAAAGCUCUUUUGUCCGGAGCGAAACGGUUACGGUGAAUAUCCGUGACUACUGACGGUACCGGAAGAAUAAGCACCGGCUAACUACGUGCCAGCAGCCGCGGUAAUACGUAGGGUGCGAGCGUUAAUCGGAAUUACUGGGCGUAAAGCGUGCGCAGGCGGGCUUUUAAGCCAGACGUGAAAUCCCCGGGCUUAACCUGGGAAUGGCGUUUGGGACUGGAAGUCUGGAGUGCGGCAGAGGAGACUGGAAUUCCUGGUGUAGCAGUGAAAUGCGUAGAUAUCANGAGGAACACCGAUGGCGAAAGCAGGUCUCUGGGCUGACACUGACGCUCAUGCACGAAAGCGUGGGGAGCAAACAGGAUUAGAUACCCUGGUAGUCCACGCCCUAAACGAUGUUCGACUGGUUGUUGGGGGUUUGACACUCUCAGUACGAGCUACGCGUGAGUCGACGCCUAUGAGAGAUUCGGGCAGCAAGGUUAAAACUCAAAGGAAUUGGCGGGGACCCGCCACAAGCGGUGGAUUAUGUGGAUUAAUUCGAUGCAGCGCGAAAAACUUUACCUACCUUUGACAUGUCCUGGAGCCCGUUGAGAGGUGGGUGUCCCCGAAAGGGAACGGGAACACAGUGUGCUGCAUGGCUGUCGUCAGCUCGUGUCGUGAGAUGUUGGGUUAAGUCCCGGCAACGAGCGCAACCCUUUUCAUUAGUUGCCACAUUCAGUUGGGCACUCUAAGGAGACUGCCGGUGACAAACCGGAGGAAGGUGGGGAUGACGUCAAGUCCUCAUGGCCCUUAUGGGUAGGGCUUCACACGUAAUACAAUGGCGCGUACAGAGGGCUGCGAAGGGGUGACCUGGAGCCAAUCCCUGAAAAGCGCGUCGUAGUCCGGAUGCAGUCUGCAACUCGACUGCAUGAAGUUGGAAUCGCUAGUAAUCGCGGAUCAGCAUGUCGCGGUGAAUACGUUCCCGGGUCUUGUACACACCGCCCGUCACACCAUGGGAGCGGGUUUUACCAGAAGUAGGUAGCUUAACCGCAAGGAGGGCGCUUACCACGGUAGGAUUCGUGACUGGGGUGAAGUCGUAACAAGGUAACCAUCUUCUAGAAGAUCUCCUAC
........(((((.......))))).((((.((((((.(((((((((....(((.(((..(((..(((((.(((((((....))))))))).))))))......(((......((((((((.((...(((((((.((((....(((((((....))))))).....)))).....(((....)))....(((................))).)))))))..))))))))))(((..(.(((..((((((((.......))))))))))).....))))..((((((((....))))...))))))).((((((..........)))))).((((....))))...)))))).).....(.(((...(((((....))))).)))).)).))))))..((((......((((....)))).....))))...(((((((...(....(((.................))).....)....))))))...)..(((((......(((((.....((....)).......)))))))))).))))))))))...........((.....(.((((.(.(((.(((((((.(((((((((((....(((((((.....)))))))..)))))))))..)))))))))...(((((((((..(((((((((..((((((((...(((......)))......))))))))..))....(..((....)))))))))).)))))).)))...))))..))))....((((((...((...((((.........))))...))))))))...........(.((((....((((((((((.....))))))))))...((...))....))))).)))...(((.......((((....))))....)))........(((((.(((((((..((..(((((((((((((((((....((((........))))........(((((((.....((((((((..(((((((....))))))).((((......))))))))).))).(.(.((((..(((((((((...(((((((((....)))..((((......))))...)))))).....((((.[((((((...((.((.......)))....)))))))..((((((((.....)))))))).....))))....)))).)))...))))))))....)))))))...)).))))))))))...(((((((.....(((..((...(((....)))...))....)))......)))))))......(..((((((((........))))))))...).....))))).....((((((((.......))))))))......))...)))))))))).))..(.((.((...((((((((..((((((((((((....((((((.((((..((....)).))))))))))...))))))))))))..))))))))....))..))..).((.)......).].............
```
