## Supplemental Data 2 for "ScanFold3: a robust and rapid approach for identifying structured RNA targets in genomes and transcriptomes": bpRNA_RFAM_9568.dbn

```
#Name: bpRNA_RFAM_9568
#Length:  1573 
#PageNumber: 1
CCUUUGGAGGGUUUGAUCCUGGCUCAGAGUGAACGCUGGCGGCGUGGUUUAGGCAUGCAAGUCGAGCGAUCUUGUUUCCGUUGUUGUGGGGUAACCUGCAGCAAUGGUAACUUGAUAGCGGCAAACGGGUGAGCAAUACAUGGGUAACUUGCCUCAAGGAGGAGCAUAGUCCGUCGAAAGGCGGAGUAAUACUCCAUAACGCCUGGAAUCGUAAGGUUCCCGGCCAAAGAUGGCCUCUAUUUAUAAGCUAUCGCCAUGAGAGAGGCCCAUGUCCUAUCAGGUAGUUGGCGGGGUAACGGCCCACCAAGCCUAAGACGGGUAGCUGGCGUCAGAGCGUGGCCAGCCACAUCGGGACUGAGACACUGCCCGGACUCCUACGGGAGGCUGCAGUCGAGAAUCUUUUCCAAUGGACGAAAGUCUGAGAAUGCGACGCCGCGUGAGGGAUGAAGGUCUUCGGAUUGUAAACCUAUUUUAUCGGGGAGGAACCUUUUGGUGUGAACAAUGCCAAAAGUUGACUGUACCCGGUGAAUAAGCCACGGCUAACUCCGUGCCAGCAGCCGCGGUAAUACGGAGGUGGCAAGCGUUACUCGGUUUGAUUGGGUGUAAAGGGUCCGCAGGCGGUUACGCAAGUGAAAGGUGAAAUCUUUCAGCUCAACUGAAAAAGUGCCUUUCAAACUGCAUAACUUGAGGAUGAAAGAGGAAAGUGGAACUACCGGUGUAAAGGUGAAAUUUGUGGAGAUCGGUAGGAACGCCCGUGGAGAAGUCGGCUUUCUGGUUCAUUCCUGACGCUGAGGGACGAAAGCUAGGGGAGCAAACAGGAUUAGAUACCCUGGUAGUCCUAGCUGUAAACGAUGGGCACUAGGUGUUCGUCCGUAAGGAUGGGUGCCGCAGCUAACGCAUUAAGUGCCCCACCUGGGGACUACGGCCGCAAGGCUAAAACUCAAAGGAAUUGACGGGGGCCCGCACAAGCGGUGGAACACGUGGUUUAAUUCGAUGCUACGCGAGGAACCUUACCAGGGUUUGACAUGCUGGAAGUAAUCGCCUGAAAGGGUGGGUGACCUGUAUCCAAUCAGGUACCAGCACAGGUGCUGCAUGGCUGUCGUCAGCUCGUGCCGUGAGGUGUUCCCUUAAGUGGGAGAACGAGCGCAACCCCCGCCUUUAGUUGCUACUUUUUAGAUUUAUCUAGAAAGGCACUCUAAAGGGACUGCCCGCGUUAAGUGGGAGGAAGGUGAGGACGACGUCAAGUCCGCAUGGCCCUUAUGUCCUGGGCUACACACGUGUUACAAUGCCUGUUACAACGGGAGGCUAAACCGCAAGGUGGAGCAAAUCCCUAAAAAGCAGGCCCAGUUCAGAUUGCAGGCUGCAAUUCGCCUGCAUGAAGCCGGAAUCGCUAGUAAUGGCGCAUCAGCACGGCGCCGUGAAUACGUUCCCGGGCCUUGUACACACCGCCCGUCAAGCGCUGAAAGUGGGGGGCACCUGAAGUCCCCGUAAGAGGAUCACGGUGAAUUUCAUGAUUGGCGCUAAGUCGUAACAAGGUAGCCGUACGGGAACGUGCGGCUGGAUCACCUCCUUU
........(((((.......))))).((((.((((((.(((((((((....(((.(((..(((..(((((.............(((((((....))))))).............))))))))......(((......((((((((..((...(((((((.((((....(((((((....))))))).....)))).....((((((((((....))))))))))....(((..................))).)))))))..))))))))))(((..(.(((..((((((((.......))))))))))).....))))..((((((((....))))...))))))).((((((..........)))))).((((....))))...)))))).).....(.(((...(((((....))))).)))).)).))))))..((((......((((....)))).....))))...(((((((...(.....(((................))).....)....))))))...)..(((((......(((((.....((....)).......)))))))))).))))))))))..........(((.....(.((((.(.(((.(((((((.(((((((((((....(((((((.....)))))))..)))))))))..)))))))))...(((((((((..(((((((((..((((((((...(((......)))......))))))))..))....(..((....)))))))))).)))))).)))...))))..))))....((((((...((...((((.........))))...))))))))..........((((((...((((((((((.....))))))))))...((....)).....)))))))))).(((......((((....))))....)))........(((((.(((((((.((..(((((((((((((((((....((((........))))........(((((((.....(((.(((((...(((((((....)))))))...((((........))))))))).))).((.((((..(((((((((...(((((((((....)))..((((......))))..)))))).....((((.(((((((...((..(((..............)))))....)))))))..((((((((.....)))))))).....))))....)))).)))...))))))))....)))))))...)).))))))))))...(((((((.....(((..((...(((....)))...))....))).....)))))))......(...((((((((........))))))))...).....))))).....((((((((.......))))))))......))...)))))))))).))..(.((.((...((((((((..((((((((((((....((((((....))))))...))))))))))))..))))))))....))..))..).((((((((((....)))))))))).............
```
