## Supplemental Data 2 for "ScanFold3: a robust and rapid approach for identifying structured RNA targets in genomes and transcriptomes": bpRNA_RFAM_9571.dbn

```
#Name: bpRNA_RFAM_9571
#Length:  1512 
#PageNumber: 2
ACGAUGAAGAGUUUGAUCCUGGCUCAGGAUGAACGCUAGCGGCAGGCUUAACACAUGCAAGUCGAGGGGUAUAGUAGCAAUACUAGAGACCGGCGCACGGGUGCGUAACGCGUAUGCAAUCUACCUUUUACAUAGGGAUAGCCCAGAGAAAUUUGGAUUAAUACCUGAUAGUAUGUGAUGAUCGCAUGGUUUUCACAUUAAAGUACCAACGGUAAAAGAUGAGCAUGCGUCCCAUUAGCUAGAUGGUAAGGUAACGGCUUACCAUGGCUACGAUGGGUAGGGGUCCUGAGAGGGAGAUCCCCCACACUGGUACUGAGACACGGACCAGACUCCUACGGGAGGCAGCAGUGAGGAAUAUUGGACAAUGGGCGCAAGCCUGAUCCAGCCAUGCCGCGUGCAGGAUGACGGUCCUAUGGAUUGUAAACUGCUUUUGUACAGGAAGAAACACUUCUACGAGUAGAAGCUUGACGGUACUGUAAGAAUAAGGAUCGGCUAACUCCGUGCCAGCAGCCGCGGUAAUACGGAGGAUCCAAGCGUUAUCCGGAAUCAUUGGGUUUAAAGGGUCCGUAGGCGGUUUGAUAAGUCAGUGGUGAAAGCCCAUCGCUCAACGAUGGAACGGCCAUUGAUACUGUUAGACUUGAAUUAUUAGGAAGUAACUAGAAUAUGUAGUGUAGCGGUGAAAUGCUUAGAGAUUACAUGGAAUACCAAUUGCGAAGGCAGGUUACUACUAAUGGAUUGACGCUGAUGGACGAAAGCGUGGGUAGCGAACAGGAUUAGAUACCCUGGUAGUCCACGCUGUAAACGAUGGAUACUAGCUGUUGGGGGCAACUUCAGUGGCUAAGCGAAAGUGAUAAGUAUCCCACCUGGGGAGUACGUUCGCAAGAAUGAAACUCAAAGGAAUUGACGGGGGCCCGCACAAGCGGUGGAGCAUGUGGUUUAAUUCGAUGAUACGCGAGGAACCUUACCAAGGCUUAAAUGUAGUUUGACCGAUUUGGAAACAGAUCUUUCGCAAGACAAAUUACAAGGUGCUGCAUGGUUGUCGUCAGCUCGUGCCGUGAGGUGUCAGGUUAAGUCCUAUAACGAGCGCAACCCCUGUUGUUAGUUGCCAUCGAGUGAAGUCGGGAACUCUAACAAGACUGCCAGUGUAAACUGUGAGGAAGGUGGGGAUGACGUCAAAUCAUCACGGCCCUUACGCCUUGGGCUACACACGUGCUACAAUGGACGGUACAGAGAGCAGCCACUACGUGAGUAGGAGCGAAUCUACAAAACCGUUCUCAGUUCGGAUCGGAGUCUGCAACUCGACUCCGUGAAGCUGGAAUCGCUAGUAAUCGGAUAUCAGCCAUGAUCCGGUGAAUACGUUCCCGGGCCUUGUACACACCGCCCGUCAAGCCAUGGAAGCUGGGGGUGCCUGAAGUCGGUGACCGCAAGGAGCUGCCUAGGGUAAAACUGGUAACUAGGGCUAAGUCGUAACAAGGUAGCCGUACCGGAAGGUGCGGCUGGAACACCUCCUUU
........(((((.......))))).((((.((((((.(((((((((....(((.(((..(((..(((.(((((((....))))))).))))))......(((......((((((((..((...(((((((.((((....(((((((....))))))).....)))).....(((((((.(((....))).))))))).....(.....).)))))))..))))))))))(((..(.(((..((((((((.......))))))))))).....))))..((((((((....))))...))))))).((((((..........)))))).((((....))))...)))))).).....(.(((...(((((....))))).)))).)).))))))..((((......((((.....)))).....))))...(((((((...(.....(((..........))).....)....))))))...)..(((((......(((((.....((....)).......)))))))))).))))))))))..........(((.....(.((((.(.(((.(((((((.(((((((((((....(((((((.....)))))))..)))))))))..)))))))))...(((((((((..(((((((((..((((((((...(((......)))......))))))))..))....(..((....)))))))))).)))))).)))...))))..))))....((((((...((...((((.........))))...))))))))..........((((((..[(((((((((.....)))))))))...((....)).....)))))))))).(((......((((....))))....)))........(((((.(((((((.((..(((((((((((((((((....((((........))))........(((((((.....(((.(((((..(((((((....)))))))..(....)]))))).))).((.((((..(((((((((...(((((((((....)))..((((......))))..)))))).....((((.(((((((...((..(((......)))))....)))))))..((((((((....)))).)))).....))))....)))).)))...))))))))....)))))))...)).))))))))))...(((((((.....(((..((...(((....)))...))....)))....)))))))......(...((((((((........))))))))...).....))))).....((((((((........))))))))......))...)))))))))).))..(.((.((...((((((((..((((((((((((....((((((..((....)).))))))...))))))))))))..))))))))....))..))..).((((((((((....)))))))))).............
```
