## Supplemental Data 2 for "ScanFold3: a robust and rapid approach for identifying structured RNA targets in genomes and transcriptomes": bpRNA_RFAM_9575.dbn

```
#Name: bpRNA_RFAM_9575
#Length:  1562 
#PageNumber: 1
ACAAUUGAGAGUUUGAUCCUGGCUCAGGACGAACGCUGGCGGCGUGCUUGAUACAUGCAAGUCAAGGAGAACAUUAUCUUCGGAUAAUAAGUAAACUGGCGAACGGGUGAGUAACGCGUAAACAACUUGCCUCAGAGAUUGGGACAACAUUGGGAAACCAGUGCUAAUACCAAAUAAUGCAGCGGGCUCUUCGGAGCACAGUUGUUAAAGUAGGCUUCGGCUUACACUUUGAGAUAGGUUUGCGUCCGAUUAGUUAGUUGGUAGGGUAAAAGCCUACCAAGACCAAGAUCGGUAGCUGGUCUGAGAGGAUGAUCAGCCACACUGGAAUUGAGAUACGGUCCAGACUCCUACGGGAGGCAGCAGUAAGGAAUUUUGCACAAUGGGCGAAAGCCUGAUGCAGCAACGCCGCGUGAACGAUGAAGUUUUUAGGAAUGUAAAGUUCUGUCGUAUGGGAAGAGAUCUUUCGAAUGUUAAUACCAUUUGUUAAUGACGGUACCAUACAAGAAAGCACCGGCUAACUUCGUGCCAGCAGCCGCGGUAAUACGAGGGGUGCUAGCGUUGUCCGGAUUUACUGGGCGUAAAGGGUACGUAGGCGUUUUAAUAAGUUGUAUGUUAAAUAUCUUAGCUUAACUAAGAAAAUGCAUCCAAAACUGUUAAAAUAGAGUUUGAGAGAGGAACGCAGAAUUCAUGGUGGAGCGGUGACAUGCGUAGAUAUCAUGAGGAAAGUCAAAUGCGAAGGCAGCCUUCUGGCUCAAAACUGACGCUGAGGUACGAAAGCGUGGGGAGCGAACAGGAUUAGAUACCCUGGUAGUCCACGCCGUAAACGAUGAGUAUUUGGUGCUGGGGGAUUCGACCCUUUCAGUGCCGUAGCUAACGCGAUAAAUACUCCGCCUGGGGACUACGAUCGCAAGAUUGAAACUCAAAGGAAUUGACGGGGACCCGCACAAGCGGUGGAACAUGUGGUUUAAUUCGAUGAUACGCGAAGAACCUUACCUGGGUUUGACAUGUUAGUGAAAGUUUUCUGAAAAGAAUUCCUUUUAAGAGCUUGCUCUUAAACACUAUCACAGGUGGUGCAUGGCUGUCGUCAGCUCGUGUCGUGAGAUGUUAGGUUAAGUCCUGCAACGAGCGCAACCCCUAUAUUUAGUUGCCAGCACAUAAUGGUGGGGACUCUAGAUAGACUGCCCGGAAUAACCGGGAGGAAGGUGGGGAUGAUGUCAAGUCAGUAUGUCCCUUAUACCCAGGGCUACACACGUGUUACAAUGGAUAGUACAAAAAGUCGCAAUCCCGCGAGGAGGAGCCAAUCUUUAAAACUAUCCCCAGUUCAGAUUGAAGUCUGAAAUUCGACUUCAUGAAGCAGGAAUCGCUAGUAAUCGUAGGUCAGCACACUACGGUGAAUACGUUCCCGGGUCUUGUACACACCGCCCGUCAAGUCAUGGAAGUCUGCAGUACCCGAAGAUGGUAUCCUAACCGCAAGGAGGGAGCUGUUUAAGGUAAGGCAGGUAACUGGGACUAAGUCGUAACAAGGUAGCCGUACCGGAAGGUGCGGCUGGAUCACCUCCUUU
........(((((.......))))).((((.((((((.(((((((((....(((.(((..(((..(((((.(((((((....)))))))..)).))))))......(((......((((((((..((...(((((((.((((....(((((((....))))))).....)))).....(((((((.(((....)))..)))))))....(((..........))).)))))))..))))))))))(((..(.(((..((((((((.......))))))))))).....))))..((((((((....))))...))))))).((((((..........)))))).((((....))))...)))))).).....(.(((...(((((....))))).)))).)).))))))..((((......((((....)))).....))))...(((((((...(.....(((..................))).....)....))))))...)..(((((......(((((.....((....)).......)))))))))).))))))))))..........(((.....(.((((.(.(((.(((((((.(((((((((((....(((((((.....)))))))..)))))))))..)))))))))...(((((((((..(((((((((..((((((((...(((......)))......))))))))..))....(..((....)))))))))).)))))).)))...))))..))))....((((((...((...((((.........))))...))))))))..........((((((..((((((((((((......))))))))))))...((....)).....)))))))))).(((......((((....))))....)))........(((((.(((((((.((..(((((((((((((((((....((((........))))........(((((((.....(((.(((((...(((((((....))))))).((((.............))))))))).))).((.((((..(((((((((...(((((((((....)))..((((......))))..)))))).....((((.(((((((...((..(((......)))))....)))))))..((((((((.....)))))))).....))))....)))).)))...))))))))....)))))))...)).))))))))))...(((((((.....(((..((...(((....)))...))....)))....)))))))......(...((((((((........))))))))...).....))))).....((((((((.......))))))))......))...)))))))))).))..(.((.((...((((((((..((((((((((((....((((((.((((..((....)).))))))))))...))))))))))))..))))))))....))..))..).((((((((((....)))))))))).............
```
