## Supplemental Data 2 for "ScanFold3: a robust and rapid approach for identifying structured RNA targets in genomes and transcriptomes": bpRNA_RFAM_9943.dbn

```
#Name: bpRNA_RFAM_9943
#Length:  274 
#PageNumber: 1
UUGAAGUGGACGGAAUAAGUUCCUUGCGGAACUUUAAGUCGGGUUGGUAAAAACCCUUUAUGAUGGUGAUGUAUCACUAGACAAUAACCGGAUGGGUAAAGUCUUUAAAAUGAUCGAGGGGAAAAUUAACCGUAUCCUCUCGUUGGUCUAAGCUCCCACAGAGUGGUAGUGGUCUCAAGUGAGGCUUAACGUAUGCGUGAACCAAAGAAGUUCUCCUUAGAGUGUGUGUUGUUUACCCAACACAUUGUCCCUAUGGGGGGCCAACAUAGGUCCA
........((((....(((((((....)))))))..))))(((((.....))))).........(((((....))))).(((....(((.....)))...)))........(((((((((((............))))))))...)))...(((.((((...)))).)))((((((....))))))............((((.......)))).((.(((...((((((((......)))))))).....))).)).(((((......))))).
```
