## Supplemental Data 2 for "ScanFold3: a robust and rapid approach for identifying structured RNA targets in genomes and transcriptomes": bpRNA_RFAM_10207.dbn

```
#Name: bpRNA_RFAM_10207
#Length:  462 
#PageNumber: 1
AAGCAGGUUUCCCCAACUGACACAAACCGUGCAACUUGAAACUCCGCCUGGUCUUUCCAGGUCUAGAGGGGUGACACUUUGUACUGUGCUUGACUCCACGCUCGGUCCACUAGCGGGUGUUAGUAACAGCACUGUUGUUUCGUAGCGGAGCAUGAUGGCCGUGGGAACUCCGCCUUGGUAACAAGGACCCACGGGGCCGAAAGCCACGUCCUAACGGACCCAUCAUGUGUGCAACCCCAGCACAACAACUUUUCUGUGAAACCUACCUUAAGGUGACGCUGAUACUGGUACUCAGACACUGGUGACAGGCUAAGGAUGCCCUUCAGGUACCCCGAGGUAACACGCGACACUCGGGAUCUGAGAAGGGGACUAGGGCUUCUGUAAAAGUGCCUAGUUUAAAAAGCUUCUAUGCCUGAAUAGGUGACCGGAGGCCGGCACCUUUCCCUUUACAACUACUGACUA
.....((...))................((((((.......((((.(((((.....)))))......)))).......)))))).((((((((..(((...(((((.((((....((((......((((....((((((.((...))..((((((((((((((((.......(((((....))))).)))))))(((.....)))..((((....)))))))))))))((((.......))))))))))....))))......))))....))))..)))))...)))...))))))))......(((((........((((((((((...(((((.............))))).))))))..)))).((((((((..........)).))))))...............)))))...(((((.((((...)))))))))......................
```
