## Supplemental Data 2 for "ScanFold3: a robust and rapid approach for identifying structured RNA targets in genomes and transcriptomes": bpRNA_RFAM_10216.dbn

```
#Name: bpRNA_RFAM_10216
#Length:  463 
#PageNumber: 1
AUGCAGGUUUCCACAACUGACACAAACCGUGCAACUUGAAACCCCGCCUGGUCUUUCCAGGUCUAGAGGGGCGACAUUUUGUACUGUGCUUGACUCCACGCUCGGUCCACUAGCGAGUGUUAGUAGUAGCACUGUUGCUUCGUAGCGGAGCAUGAUGGCCGUGGGAGCUCCCCCUUGGUAACAAGGACCCACGGGGCCAAAAGCCACGUCCUACCGGACCCAUCAUGUGUGCAAACCCAGCACGGCAACUUUACUGCGAAAACCACUUUAAGGUGACACUGAUACUGGUACUCAAUCACUGGUGACAGGCUAAGGAUGCCCUUCAGGUACCCCGAGGUAACACGCGACACUCGGGAUCUGAGAAGGGGACUGGGGCUUCUUUAAAAGUGCCCAGUUUAAAAAGCUUCUAUGCCUGAAUAGGCGACCGGAGGCCGGCGCCUUUUCACUGUUUUACUACUGUUUU
.....((...))................((((((.......((((.(((((.....)))))......)))).......)))))).((((((((..(((...(((((.((((....((((......((((....((((((.((...))..((((((((((((((((.......(((((....))))).)))))))(((.....)))..((((....)))))))))))))((((.......))))))))))....))))......))))....))))..)))))...)))...))))))))......(((((........((((((((((...(((((.............))))).))))))..)))).((((((((..........)).))))))...............)))))...(((((.((((...))))))))).......................
```
