## Supplemental Data 2 for "ScanFold3: a robust and rapid approach for identifying structured RNA targets in genomes and transcriptomes": bpRNA_RFAM_10223.dbn

```
#Name: bpRNA_RFAM_10223
#Length:  460 
#PageNumber: 1
ACGCAGGAAUCCUAGACCAACCCAACCCGUGCAACUGCAAGUUUCGCCCGGUCUUUCCGGGUCUAGAGAGACGAACAGAUGUACUGAGAUCAACUCCACGAUUGGUCUACUAGCGGGUGUUAGUAACACUCACUUUGCUUCGUAGCGGAGCGCAUGAGCGGCGGGAACUCCCCCAUGGUAACAUGGACCCUCCGGGCCAAAAGCCACGCCUCACGGCCUCAUGCGUGUGCAACCCCAGCACGGCAAUUUGUUUGUGAAACACACCUUAAGGUAACACUGAGACUGGUACUUGGUUUCUGGAGACAGGCUAAGGAUGCCCUUCAGGUACCCCGAGGUAACACGAGACACUCGGGAUCUGAGAAGGGGACCGGGAGUUCUAUCAAACUGCCCGGUUUAAAAAGCUUCUAUGCCUGAAUAGGUGACCGGAGGCCGGCACCUUUUCCUAUUUAAACCUUGAUUU
.....((...))................((((((.......((((.(((((.....)))))......)))).......)))))).((((((((..(((...(((((.((((....((((......((((....((((((.((...))..((((((((((((((((.......(((((....))))).)))))))(((.....)))..((((..)))))))))))))((((.......))))))))))....))))......))))....))))..)))))...)))...))))))))......(((((........((((((((((...(((((.............))))).))))))..)))).((((((((..........)).))))))...............)))))...(((((.((((...)))))))))......................
```
