## Supplemental Data 2 for "ScanFold3: a robust and rapid approach for identifying structured RNA targets in genomes and transcriptomes": bpRNA_RFAM_10227.dbn

```
#Name: bpRNA_RFAM_10227
#Length:  459 
#PageNumber: 1
ACGCAGGAAUCUUAGACCAACCCGCCCGUGCAACUGCAAGUUUCGCCCGGUCUUUCCGGGUCUUGAGAGACAAACAGAUGUACUGAGGCCAACUCCACGAUUGGUCUACUAGCGGGUACUAGUAACACUCACUUUGCUUCGUAGCGGAGCACAUGAGCGGCGGGAACACCCCCAUGGUAACAUGGACCCGUCGGGCCAAAAGCCACGCCUCACGGCCUCAUGUGUGUGCAACCCCAGCACGGCAACUUGUUUGUGAACCACACCUUAAGGUAACACUGAGACUGGUACUUGGUUUCUGGAGACAGGCUAAGGAUGCCCUUCAGGUACCCCGAGGUAACACGAGACACUCGGGAUCUGAGAAGGGGACCAGAAGUUCUAUCAAACUGUCUGGUUUAAAAAGCUUCUAUGCCUGAAUAGGUGACCGGAGGCCGGCACCUUUUCCUUUACUUAAACCCAAUU
.....((...))...............((((((.......((((.(((((.....)))))......)))).......)))))).((((((((..(((...(((((.((((....((((......((((....((((((.((...))..((((((((((((((((.......(((((....))))).)))))))(((.....)))..((((..)))))))))))))((((.......))))))))))....))))......))))....))))..)))))...)))...))))))))......(((((........((((((((((...(((((.............))))).))))))..)))).((((((((..........)).))))))...............)))))...(((((.((((...)))))))))......................
```
