## Supplemental Data 2 for "ScanFold3: a robust and rapid approach for identifying structured RNA targets in genomes and transcriptomes": bpRNA_RFAM_10235.dbn

```
#Name: bpRNA_RFAM_10235
#Length:  461 
#PageNumber: 1
ACGCAGGAAUCUUAGACCAACCCAAACCCGUGCAACUGCAAGUUUCGCCCGGUCUUUCCGGGUCUAGAGAGACAAACAGAUGUACUGAGACUGACUCCACGACUGGUCUACUGGCGGGUGCUAGUAACACUCACUUUGCUUCGUAGCGGAGCACAUGAGCGGUGGGAACACCCCCGUGGUAACACGGACCCACCGGGCCAAAAGCCACGCCUCACGGCCUCAUGUGUGUGCAACCCCAGCACGGCAAAUUGUUUGUGAAACACAUCUUAAGGUAACACUGGGACUGGUACUUAGUUUCUGGAGACAGGCUAAGGAUGCCCUUCAGGUACCCCGAGGUAACAAGAGACACUCGGGAUCUGAGAAGGGGACUGGAAGUUCUUUAAAACUGUCCAGUUUAAAAAGCUUCUAUGCCUGAAUAGGUGACCGGAGGCCGGCACCUUUUCCUUUUAUCCAACACAUUU
.....((...)).................((((((.......((((.(((((.....)))))......)))).......)))))).((((((((..(((...(((((.((((....((((......((((....((((((.((...))..((((((((((((((((.......(((((....))))).)))))))(((.....)))..((((..)))))))))))))((((.......))))))))))....))))......))))....))))..)))))...)))...))))))))......(((((........((((((((((...(((((.............))))).))))))..)))).((((((((..........)).))))))...............)))))...(((((.((((...)))))))))......................
```
