## Supplemental Data 2 for "ScanFold3: a robust and rapid approach for identifying structured RNA targets in genomes and transcriptomes": bpRNA_RFAM_10245.dbn

```
#Name: bpRNA_RFAM_10245
#Length:  492 
#PageNumber: 1
CUAGCCGUCGCGUCUUAACGCGCAGCCCUGAAGGCCCCACACCUUGUGGAUCUUGCCGUGGGUAUGUUUCUGGCAUGUGUUUCUCAAGCCUGCAACCGAAGCCGAACAGCCACAUGAACAGUUUGAGCGUGGUAGCGCUGUGUGAGUUGGCGGUGGAUCCCCCUCGUGGUAACACGAGCCCCCGUGGCCAAAAGCCCAGUGUUUACAGCACCUCUCACAUCCAGGACGACCCCAUCCUGGCGCUCACUCUUAGUAGUAUGGCUUAGUACGCAUUAGGUGGUAAGCCGAGCUCUCCCUCGGCCUUGUUCUGAAUGCACACAUGUCUAGGGGCUAAGGAUGUCCUACAGGUACCCGCACGUAACCUUCAGAGAGUGCGGAUCUGAGUAGGAGACCGUGGUGCACUGCUUUACAGAUGCAGCCCGGUUUAAAAAGCGUCUAUGCCCCUACAGGGUAGCGGUGGGCCGCGCCCUUUCCUUUUAAAACUACUUGUUC
(....((...))..............((((((..((((((.....)))))......)))).......)))..)..(((((((..(((....(((((.((((......((((......((((..((((((.((...))..(((((((.(((((((((.......(((((....))))).)))))))(((.....)))..((((.....)))))))))))))((((............))))))))))....)))).....)))).......))))..)))))..........................)))...)))))))......(((((........((((((((((...(((((..............))))).))))))..)))).((((.((((................)).))))))...............)))))...(((((.((((....)))))))))......................
```
