## Supplemental Data 2 for "ScanFold3: a robust and rapid approach for identifying structured RNA targets in genomes and transcriptomes": bpRNA_RFAM_10349.dbn

```
#Name: bpRNA_RFAM_10349
#Length:  302 
#PageNumber: 2
AAUUCCAGCGAGAGGCAGAGGGAGCGAGCGGGCGGCCGGCUAGGGUGGAAGAGCCGGGCGAGCAGAGCUGCGCUGCGGGCGUCCUGGGAAGGGAGAUCCGGAGCGAAUAGGGGGCUUCGCCUCUGGCCCAGCCCUCCCGCUGAUCCCCCAGCCAGCCGUCCGCAACCCUUGCCGCAUCCACGAAACUUUGCCCAUAGCAGCGGGCGGGCACUUUGCACUGGAACUUACAACACCCGAGCAAGGACGCGACUCUCCCGACGCGGGGAGGCUAUUCUGCCCAUUUGGGGACACUUCCCCGCCGC
.............((((.((((.....((((((.((.((((.(((.(((......((((.(((...))).((((.((((..((((.....))))..)))).))))......(((((..[[[[..))))).)))).[[[[[[[.)))))))))).)).))))))..))))))))........................]]]]]]].]]]]..................................................(((((((((........(((....)))....)))))))))...
```
