## Supplemental Data 2 for "ScanFold3: a robust and rapid approach for identifying structured RNA targets in genomes and transcriptomes": bpRNA_RFAM_10393.dbn

```
#Name: bpRNA_RFAM_10393
#Length:  373 
#PageNumber: 1
UGGGCGGGCGACAAGCGCGGGUCUGGCGGAGCGCGGGGGCGCGCGAAGACCCGCGAGGCGACCGGGAGCGGCUGGGUCCCCGGCGGCGCGCGCCUCGGCCCGGGCCGGGAGCCGCGCCAGUCGGUGCCCCCAGCCGAGCGCGGUCCGCCUCCCCUCCCAGAAAUCUGCCGUCCGGAGCGUGACCAGAGGGCAUGCCGGAUCCACCAGAGGCGCCGCCGCCUGCGCUCGCAGGCCGCGGGUGAAAAAGAAAGCACAGCCUCGCUCGGCCCGGAGCGAAGAGGUGUGCCGGAGCGAAGAGAUGUCCCGGAGCGAAGAGGUGGCCCCGAGCGAAGAGGUGGUCCCGAGCGAAGAGGUGGCCCUGAGCGAAGAGGUG
...................((((((((.........((((((((((....)))).......((((((((......))))))))......))))))..))).))))).......................................(((((((................((((((............))))))...............((((((((....))))))))................................(((((......))))).........................................................................)))))))..................
```
