## Supplemental Data 2 for "ScanFold3: a robust and rapid approach for identifying structured RNA targets in genomes and transcriptomes": bpRNA_RFAM_10399.dbn

```
#Name: bpRNA_RFAM_10399
#Length:  370 
#PageNumber: 1
UGGGCAGGCGACAAGUGCGGGUCUGGCGGAGCGCGGUGGCGCGCGGAGACCGAGAGGCGACCGCGGGCGGCAGGGCCCCCGGCGGCGCGCCACUCGGCCGGGCCGAGAGUCGCGUCAGUCGGUGUUCCCGGCCGAGCGCGGUCCGCCUCCCUCUCAGCGCCCAUCCGGCCUGAGGGCGGCCAGAGGGCAUGUGGGACCCCACAAGGGCGCCACCGCCGGUGCUCGCCGGCCGCGGGUGAAGAGGAGAGUACGGCCUCACUCAACCCAGAGCAGAGAGGUGGCCCGGAGCGAAGAGGGGUUCCGGAGCGAAGAGGGGUUCCGGAGCGAAGAGGAGGUGCUGAGCGAAGAGGAGAUGCUGAGCGAACAGGUG
...................((((((((.........((((((((((...)))).......((((((((......))))))))......))))))..)))))))).......................................(((((((...............((((((............))))))...............((((((((....))))))))................................(((((......))))).........................................................................)))))))..................
```
