## Supplemental Data 2 for "ScanFold3: a robust and rapid approach for identifying structured RNA targets in genomes and transcriptomes": bpRNA_RFAM_10418.dbn

```
#Name: bpRNA_RFAM_10418
#Length:  498 
#PageNumber: 1
UUGUGGCCGAACCGCCGAACUCAGAGGCCGGCCCCAGAAAACCCGAGCGAGUAGGGGGCGGCGCGCAGGAGGGAGGAGAACUGGGGGCGCGGGAGGCUGGUGGGUGUGGGGGGUGGAGAUGUAGAAGAUGUGACGCCGCGGCCCGGCGGGUGCCAGAUUAGCGGACGCGGUGCCCGCGGUUGCAACGGGAUCCCGGGCGCUGCAGCUUGGGAGGCGGCUCUCCCCAGGCGGCGUCCGCGGAGACACCCAUCCGUGAACCCCAGGUCCCGGGCCGCCGGCUCGCCGCGCACCAGGGGCCGGCGGACAGAAGAGCGGCCGAGCGGCUCGAGGCUGGGGGACCGCGGGCGCGGCCGCGCGCUGCCGGGCGGGAGGCUGGGGGGCCGGGGCCGGGGCCGUGCCCCGGAGCGGGUCGGAGGCCGGGGCCGGGGCCGGGGGACGGCGGCUCCCCGCGCGGCUCCAGCGGCUCGGGGAUCCCGGCCGGGCCCCGCAGGGACCAUG
............................(((((((.......(((...........((((((((((..............((((((.((((.........((((((...................................(((.(((((((((..............))))))))).........)))....((((((((((.....((((((....))))))...))))))))))......))))))..))))..))))))....((((((((((((................))))))....................)))))).........................))))))))))...)))........)))))))...............((((...)))).........((((((.....(((................((((..........))))(((...)))..)))))))))............
```
