## Supplemental Data 2 for "ScanFold3: a robust and rapid approach for identifying structured RNA targets in genomes and transcriptomes": bpRNA_RFAM_10441.dbn

```
#Name: bpRNA_RFAM_10441
#Length:  572 
#PageNumber: 1
CAGGGUUCUUCAAUCUGUUUCUCUAUAAGAACACUCAAAUUUCACGCUUUCUGUCUUCUUUCUUCCAUGGCUCUCCCCUUGCCCUAGGCACAGGGCGUCGCGCCCGGCGGGGUCAACUCCAUCAUUAGCAUGGAGCUGUAGGAGUCUAAAUUGGGGACGCAGAUGUUUGGGACGUCACCUUGCAGUGUUAACUUGGCUUUCAUGAACCUCUUUGAUCUUCCACAAGGGGUAGGCUACGGGUGAAACCCCUUAGGCUAAUACUUCUAUGAAGAGAUGCCUUGGAUAUGGUAACAGCGGCGGAUAUUGGUGAAUUGUUAAGACAAAAACCAUUCAACGCCGAAGGACUGGCUCUCAUCCAGUGGAUGCAUUGAGUGAAUUGAUUGUCAGGGCUGUCUCUAGGUUUAAUCUCAGACCUCUCUGUGCUUAGGGCAAACACUAUUUGGCCUUAAAUGGGAUCCUGUGAGAGGGGGUCCCUCCAUUGACAGCUGGACUGUUCUUUGGGGCCUUAUGUAGUGUUUGCCUCUGAGGUACUCAGGGGCAUUUAGGUUUUUCCUCACUCUUAAACAACAAUG
..................((((.....)))).....................................................((((((((..((((((....))))))......(((((((.....))))))).....)))))))).........((((((.((((((((....................................................((((((..............)))))).((((.....((((...))))....))))...............(((((...................................))))).............((((((.))))))........................................))))))))...))))))((((.((((((((((((..(((((((((.((((((((.......))))))))......(((((.....))))).)))))))))....))))))))))))..)))).............................................
```
