## Supplemental Data 2 for "ScanFold3: a robust and rapid approach for identifying structured RNA targets in genomes and transcriptomes": bpRNA_RFAM_10453.dbn

```
#Name: bpRNA_RFAM_10453
#Length:  570 
#PageNumber: 1
CAGGGUUCUUAAAUCUGUUUCUCUAUAAGAACACUCAUUUCACGCUUUCUGUCUUCUUUCUUCCAGGGCUCUCCCCUUGCCCUAGGCUCUGGCCGUUGCGCCCGGCGGGGUCAACUCCAUGAUUAGCAUGGAGCUGUAGGAGUCUAAAUUGGGGACACAGAUGUUUGGAACGUCACCUUGCAGUGUUAACUUGGCUUUCAUGAAUCUCUUUGAUCUUCCACAAGGGGUAGGCUACGGGUGAAACCUCUUAGGCUAAUACUUCUAUGAAGAGAUGCCUUGGAUAGGGUAACAGCGGCGGAUAUUGGUGAGUUGUUAAGACAAAAACCAUUCAACGCCGGAGGACUGACUCUCAUCCAGUGGAUGCAUUGAGUGGAUUGACUGUCGGGGCUGUCUUUAGGCUUAAUUCCAGACCUCUCUGUGCUUGGGGCAAACAUCAUUUGGCCUUAAAUGGGAUUCUGUGAGAGGGGAUCCCUCCAUUGCCAGCUGGACUGUUCUUUGGGGCCUUAUGUGGUGUUUGCCGCUGAGGUACUCAGGGGCAUUUAGGUUUUUCCUCAUUCUUAAAUAAUAAUG
..................((((.....))))...................................................((((((((..((((((....))))))......(((((((.....))))))).....)))))))).........((((((.((((((((....................................................((((((..............)))))).((((.....((((...))))....))))...............(((((...................................))))).............((((((.))))))........................................))))))))...))))))((((.((((((((((((..(((((((((.((((((((.......))))))))......(((((.....))))).)))))))))....))))))))))))..)))).............................................
```
