## Supplemental Data 2 for "ScanFold3: a robust and rapid approach for identifying structured RNA targets in genomes and transcriptomes": bpRNA_RFAM_10519.dbn

```
#Name: bpRNA_RFAM_10519
#Length:  252 
#PageNumber: 1
AUAGGACGCUCUAAUGCUGACAUGGUGCGAAGAGUCUAUUGAGCUAGCUGGUAGUCCUCCGGCCCCUGAAUGCGGCUAAUCCCAACUGCGGAGCACGCACCCUCAAACCAGGGGGCAGCGUGUCGUAACGGGCAACUCUGCAGCGGAACCGACUACUUUGGGUGUCCGUGUUUCUUUUUAUUCCUAUAUUGGCUGCUUAUGGUGACAAUUGAGAGAUUGUUACCAUAUAGCUAUUGGAUUGGCCAUCCGGUG
...(((...))).......((...)).......((......(((((...((........(((.(((......(((....(((...(((((((.(((((((((((......))))))).))))((((.)))).....))))))).))).)))........)))...))).............))......))))))).(((((((((((((....))))))))))))).........................
```
