## Supplemental Data 2 for "ScanFold3: a robust and rapid approach for identifying structured RNA targets in genomes and transcriptomes": bpRNA_RFAM_10526.dbn

```
#Name: bpRNA_RFAM_10526
#Length:  252 
#PageNumber: 1
AUGGGACGCUUCAAUACUGACAUGGUGUGAAGAGUCUAUUGAGCUAAUURGUAGUNMUCMGGCCCCUGAAUGCGGCUAAUCCUAACCGCGGAGCAGAUACCCACAUGCCAGUGGGAAGUCUGUCGUAAUGGGCAACUCUGCGGCGGAACCGACUACUUUGGGUGUCCGUGUUUCCCUUUAUYUUUGUACUGGCUGCUUAUGGUGACAAUUGAAAGAUUGUUACCAUAUAGCYAUUGGAUUGGCCAUCCAGUG
...(((...))).......((...)).......((......(((((...((........(((.(((......(((....(((...(((((((.(((((((((((......))))))).))))((((.)))).....))))))).))).)))........)))...))).............))......))))))).(((((((((((((....))))))))))))).........................
```
