## Supplemental Data 2 for "ScanFold3: a robust and rapid approach for identifying structured RNA targets in genomes and transcriptomes": bpRNA_RFAM_10549.dbn

```
#Name: bpRNA_RFAM_10549
#Length:  251 
#PageNumber: 1
AUGGGACGCUCCAAUACUGACAUGGUGCGAAGAGUCCACUGAGCUAGUUGGUAUUCCUCCGGCCCCUGAAUGCGGCUAAUCCUAACUGCGGAGCAGGCACCCACGAGCCAGUGGGCAGCCUGUCGUAAUGGGUAACUCUGCAGCGGAACCGACUACUUUGGGUGUCCGUGUUUCCAUUUNCUUUUUAUUGGCUGCUUAUGGUGACAAUCACGGAAUUGUUACCAUAUAGCUAUUGGAUUGGCCAUCCAGUG
...(((...))).......((...)).......((......(((((...((........(((.(((......(((....(((...(((((((.(((((((((((......))))))).))))((((.)))).....))))))).))).)))........)))...))).............)).....))))))).(((((((((((((....))))))))))))).........................
```
