## Supplemental Data 2 for "ScanFold3: a robust and rapid approach for identifying structured RNA targets in genomes and transcriptomes": bpRNA_RFAM_10562.dbn

```
#Name: bpRNA_RFAM_10562
#Length:  211 
#PageNumber: 1
CGAAAAUCGUUGAAGGGAAAUAGUACAUAUGUCUUCUUGCGAAAGAGAGUGGAAUUCACCGGCUGAAAGAUUCCUCGUAUAGAAUAUAUCGAACCUAUCCCUGAGUCUUAAAUGAAAGUUUAGGCGUUCGCCUGCGUUAUAGGCACCAAGUGGAUAUCUAUGUAUAUCAAUUAAGGUGGUACCGCGGAACAAUGACCGUUUCGUCCUUUUU
......((......((((.......((((((........(((........((((((............))))))))).......)))))).......))))...))(((((((....)))))))(((......)))................(((((((..)))))))....((((.......(((((...........)))))))))...
```
