## Supplemental Data 2 for "ScanFold3: a robust and rapid approach for identifying structured RNA targets in genomes and transcriptomes": bpRNA_RFAM_10566.dbn

```
#Name: bpRNA_RFAM_10566
#Length:  233 
#PageNumber: 1
AUAAAUGCCUUGAAGGGGAAGAGUAUAACAAGAAACGUCUUCAGAGAGGAGAAUCAUUAGCUGGGAGAUUCUCUAGAUAGUUAUGUUAGAAGGUAGCCCUGGAGCAUCUUUUCUGAACGGAAUAGUUCUCAUUAGGAAAAGACGGAUUUGUCCGUUAUCAAGUUAAGAGUAUAAGCAAAUUCCUGGAUUUGUUUGUAAAUAAAGGUGGUACCGCGAUGUCCCUCGUCCUUUUU
......((......((((.......((((((.......(((........((((((...........))))))..))).....))))))........))))...))..(((((((....................))))))).(((......)))...............(((((((..............)))))))....((((.......(((((....)))))))))...
```
