## Supplemental Data 2 for "ScanFold3: a robust and rapid approach for identifying structured RNA targets in genomes and transcriptomes": bpRNA_RFAM_10604.dbn

```
#Name: bpRNA_RFAM_10604
#Length:  273 
#PageNumber: 1
CCUCUGUAGUCGAAGAGAUGCCCUUGGUUGGUGGUACUCUGGGCGUACCAGGCUUGCAGAGAGAGCACCGGUGUGAGGAAGCCGAGGCAUGCCUGUUAGAGCAGCAGCAGCAACAUGCGCAAUAUUCCUCUAACAGUUACAAUCCUGUUGCCACGGAGAUAAUGACUUAUCCCAUGUCAUUAUUGAUCUAUCAACAGUAAGAGCAAUUUUGCAGUCUGAUAUUGUUUAGCAAAUAGAGUAAUGUCUGCUGAACACUUAAAAACUGCUAUAAAU
..((((((((((...........(((((.......))))).........)))).))))))............((((((((......(((((...(((........))).....)))))......))))))))...........(((((((.......(((((((((.........))))))))).......)))))))............(((((........((((((((((..........))))))))))........))))).......
```
