## Supplemental Data 2 for "ScanFold3: a robust and rapid approach for identifying structured RNA targets in genomes and transcriptomes": bpRNA_RFAM_10618.dbn

```
#Name: bpRNA_RFAM_10618
#Length:  275 
#PageNumber: 1
GGUCUGCGGUCUUGGGCCCGCGCUGGGUUGGUUGCCUUCAAGAGCCCACCACACUUGCAGAAUAAGCAUACUCCGGAGGAAAGCUGAGCAUGGCUGCUCCAGAGCCAGCGUUUCCAUGUGCAAUUUUCCCUCGGAUAGCUCCCGGAAUACUGUUGCCACGGUGAUAAUGACCUCCGUGUCAUUAUCUAUCCACCAACAGUAAGAGAAGCUUUGCAGUCGCGAUAUUGUUUGGCAGACAGAGUGGUUUCUGUUGGACACUAAGUACUGCUACAAAU
..((((((((((...........(((((.......)))))..........)))).))))))............((((((.((.....(((((...(((........))).....)))))......)).))))))..............(((((((.......(((((((((......))))))))).......)))))))............(((((.........((((((((((..........)))))))))).......))))).......
```
