## Supplemental Data 2 for "ScanFold3: a robust and rapid approach for identifying structured RNA targets in genomes and transcriptomes": bpRNA_RFAM_10622.dbn

```
#Name: bpRNA_RFAM_10622
#Length:  277 
#PageNumber: 1
AAUCUGUAGUCUUGGAGCCGCACAGGGUUGGUGCUACCCUGGAGCACACCAGACUUGCAGAAAAAGCAUACCCCAGAGGAAGCUGAGGCAUGCCUGCUCAAGAACCAGCGGUUCCAUGUGCAAUUUUCCUCUGAUAAUUCCUAGAUACUGUUGCCACGGUGAUGAUGACUGUGCCAUGUCAUUAUCUAUUCACCAACAGUAAGAGAAGCUUGGCAGUCGAGAUAUUGUUUAGCAGAUGGAGUGGUUUCUGUUGGACACUUUAAGUACUGCUACAAAU
..((((((((((...........(((((.......)))))..........)))).))))))............((((((((......(((((...(((........))).....)))))......)))))))).............(((((((.......(((((((((........))))))))).......)))))))............(((((.........((((((((((..........)))))))))).........))))).......
```
