## Supplemental Data 2 for "ScanFold3: a robust and rapid approach for identifying structured RNA targets in genomes and transcriptomes": bpRNA_RFAM_12425.dbn

```
#Name: bpRNA_RFAM_12425
#Length:  297 
#PageNumber: 2
GGAUGCAGGAGGACUGCUGACAGACUUCGAGUCUGAGGAAAGUCCCCUCUCCAUAGUGCAGGCGGUCGACACAAGUCGAGACACAGAAAUGGGUCGGUCAAUGGUGCAGAAACGAACGAUGAGUGGUGUGUACGAUGAAUCCGGAAGGACGAGAUUGCCAUAUUGUCGAUGAGACGAGCAACCCCGCUGGAGCAAGUCCAAACAGUCCCGUUAAUGUUGCACGCACAGGGACAGGUAGGAUGCUAAGUUGAAUGCAGUCACCGAAAGGUAACAGAAAGGGGCUUACUCCCUGCAUUC
.((.((((((([[[[[[...(((((.....)))))....(((.(((((((((.[[[[[[.((((((((((....)))))(((((......)))))((....((((...........(((((((((((............((......)).......)))))))).)))........)))).)))))))))))...((((.....(((((.........]]]]]]...))))).....))))............]]]]]].................)))))))).)).))))).)).
```
