## Supplemental Data 2 for "ScanFold3: a robust and rapid approach for identifying structured RNA targets in genomes and transcriptomes": bpRNA_RFAM_12433.dbn

```
#Name: bpRNA_RFAM_12433
#Length:  292 
#PageNumber: 2
GGGAGUAGGAGGGUCGCUGACAGUGCCAGACACUGAGGAAAGUCCCCUCUCCAAGAUGCAAGCGGUCCGGUGCAAGCCGGAGGUCCGGGAGGGUCGGCUCUGCAAUAGAAACGUCCCGCGCCAGGCGCACGAUGAUCCCGAAAGGGUGAGGUUUCCUGACCGCGGCUGGAACGAGCAACCCCGCUGGAGCAAGUCCAAGCAGGCCCAUAGUGCAUCGACAGGGCCGGGUAGGAUGCAUAGUUGAAUGCGACCAGCUGAAAGGUGAACAGAAAGGGGCUUACUCCCUACACCC
.((.((((((([[[[[[...(((((.....)))))....(((.(((((((((.[[[[[[.((((((((((......)))))(((((....)))))((...((((...........(((((((((((..........((......)).......)))))))).)))........)))).)))))))))))...((((.....(((((........]]]]]]))))).....))))............]]]]]]...................)))))))).)).))))).)).
```
