## Supplemental Data 2 for "ScanFold3: a robust and rapid approach for identifying structured RNA targets in genomes and transcriptomes": bpRNA_RFAM_12451.dbn

```
#Name: bpRNA_RFAM_12451
#Length:  362 
#PageNumber: 2
GAGAGAGGCUGGACGGUUGCCGGACCUACUGGUCUGAGGAAAGUCUCCCCACCGUUCCGGACACACGAACAUCUGUAAAGGAUGUCGGGCGAGAGCCCGGGCUCUGGCACAGAAACGAUAACCAUCCCCUGGAAAUGCGAUGAUGUCAUAAGCUGAGGUCACAGGGAGAGUGGAUGAAACGGCGAAUCCUCGUGGGUGCAAGUUGGAAAUCGGGAAAGCACGAGCAGUCUGGACUCAUCCCGGUUGUUUUUGGUAACGCUUAGCCGAAUGCCGUCGAUGCAAGAGUCCCCAGGGACCGUUCCUCCCACUGAUGGGUGGCAGGAAUAUUUGCAUGAACAGAAGGGAGCUUACGUGCCUCACUC
.((.((((((([[[[[[...(((((......)))))....(((.(((((((((.[[[[[[...((((((((((.......)))))(((((....)))))((...((((.............(((((((((((............((.....)).......))))))))..)))........))))..)))))))))))....(...(((((.........]]]]]]...................)))))......)............]]]]]]..................................................................)))))))).)).))))).)).
```
