## Supplemental Data 2 for "ScanFold3: a robust and rapid approach for identifying structured RNA targets in genomes and transcriptomes": bpRNA_RFAM_12454.dbn

```
#Name: bpRNA_RFAM_12454
#Length:  301 
#PageNumber: 2
AGCCGAAGGGCAGCUACCGGUUUCUAUAGAUUUAAUGUCUGUAGUUAAACUGAGGAAACUCCACCCAUCGUACAGAACCGUGAUGUCCUAAGACAUCUGCUGAGAAGCAGGACUCUGGAGCAGAAACGACACGUCUUCUGGUGGAUGAACAUGAAGAUCCGUCUGAUUGACACCAGGAGGAACGGUGAAACGGCCAAUCCACGGGAUGCAAGGGUAAACACUGCCAGUGAAUCCUGUAUGAGGCAGAGGUAACUCGCAUAGAUGAAUGCUGCCACCAACAGAAGGUGGGUUACUCUCGGCA
.((((((([[[[[[...(((((.........................)))))....(((.(((((((((...[[[[.((((((((((....)))))(((((....)))))((...((((............(((((((((((..........((.......))........))))))))..)))........)))).)))))))))))...((((.....(((((.........]]]]...))))).....))))............]]]]]]..........)))))))).)).))))).
```
