## Supplemental Data 2 for "ScanFold3: a robust and rapid approach for identifying structured RNA targets in genomes and transcriptomes": bpRNA_RFAM_12463.dbn

```
#Name: bpRNA_RFAM_12463
#Length:  260 
#PageNumber: 2
GAGGAAAGUCCAGCCUCCAACCCUUACAAGAACCCCGUAAGGGGUAGGGAUAGAAUCCCUGGCUACUACACAGAAACGAAGCCCUAAUACUAGAUAGAUGAUUGGACCUACUAGCAAGUAAUUGCUAGUAGUACGAUAAUGAUGAAAGUAUUAGGGCUUGAAACGGUAGACCUCUUGGGAGCAAGUUGAAGGGGGAUGAGCAAAGGGUUGACUCCUUAUAGUACGCUUAGUCGAAUCCCCUCAGUACAAAAGCUGGCUUA
.....(((.(((((((((.[[[[[[.((((((((((....)))))(((((.....)))))((...((((...........(((((((((((...........((.....((..(((......)))..))..)).............)))))))))))........)))).)))))))))))....(...(((((........]]]]]]...))))).......)...........................)))))))).
```
