## Supplemental Data 2 for "ScanFold3: a robust and rapid approach for identifying structured RNA targets in genomes and transcriptomes": bpRNA_RFAM_12476.dbn

```
#Name: bpRNA_RFAM_12476
#Length:  354 
#PageNumber: 2
GAGAGAGGAAGGACGAUUGCCGGGUAUUUGACCUGAGGAAAGUCUCCCCAUCAUCCAGAUACACGAACACCUGUGAAGGGUGUCGGGUGAGAACCCGGGCUCUGGCACAGAAACGAUACCACACCAUAUCAAUGCUAUGAUACCGAAAGGUUGAGGUCGUAUGGAACGUGGAUGGAACGGCGAAACCUCGUGGAUGCAAGUUGGAGUAGGGAUCAAGCAGGUUUCUGGACUGCCCCGAAUUUAUUAACGCAUAGCCGAAUAUCGUCAAUGCAAGUGUCCACAAGGACCAUUCCCAAAUCAGCCCUGCUGAUGGGAAGCUUUGCAUCAACAGAAGGGAGCUUACUCUCCUCACUC
.((.((((((([[[[[[...(((((.....)))))....(((.(((((((((.[[[[[[..((((((((((.......)))))(((((....)))))((...((((............(((((((((((............((......)).......))))))))..)))........))))..)))))))))))...((((...(((((.........]]]]]].......)))))......))))............]]]]]]...................................................................)))))))).)).))))).)).
```
