## Supplemental Data 2 for "ScanFold3: a robust and rapid approach for identifying structured RNA targets in genomes and transcriptomes": bpRNA_RFAM_14661.dbn

```
#Name: bpRNA_RFAM_14661
#Length:  203 
#PageNumber: 1
UUAUAUUUUGCAAAUAUUUUGGGAGACAUUGAUUUUUCUCCCCGUGCUCCCCCGUUCUUCCCUGCGGAGUGCGCUGCGCCGCCCAACCCUGUCGCCCCCCGGAGGUGAUCCCUCCCUCCUGCCUGCCCGCCAGCCUGACCUGUGCCCGGCUCGCGGGCCGCAGCCUCGGCCCCGGCGCGCCCCCGGCAGCUCUCGGCGCGAUG
......................((((..........))))..((((((((...............))))))))..((((((...................(((((.....))))).........((((((.((((............)))).))))))..............)))))).........................
```
