## Supplemental Data 2 for "ScanFold3: a robust and rapid approach for identifying structured RNA targets in genomes and transcriptomes": bpRNA_RFAM_15028.dbn

```
#Name: bpRNA_RFAM_15028
#Length:  259 
#PageNumber: 1
AUGGGCGGCGCAUGAGAGAAGCCCAGACCAAUUACCUACCCAAAAUGGAGAAAGUUCACGUUGACAUCGAGGAAGACAGCCCAUUCCUCAGAGCUUUGCAGCGGAGCUUCCCGCAGUUUGAGGUAGAAGCCAAGCAGGUCACUGAUAAUGACCAUGCUAAUGCCAGAGCGUUUUCGCAUCUGGCUUCAAAACUGAUCGAAACGGAGGUGGACCCAUCCGACACGAUCCUUGACAUUGGAAGUGCGCCCGCCCGCAGAAU
....((((...........................((((((....(((.(((.........................(((......(.....).)))..........))))))......).)))))......(((((((((.......))))).))))...((((((((......)).)))))).........(((((........................))))).......................)))).....
```
