## Supplemental Data 2 for "ScanFold3: a robust and rapid approach for identifying structured RNA targets in genomes and transcriptomes": bpRNA_RFAM_15048.dbn

```
#Name: bpRNA_RFAM_15048
#Length:  259 
#PageNumber: 1
AUGGGCGGCGCAUGAGAGAAGCCCAGACCAAUUACCUACCCAAAAUGGAGAAAGUUCACGUUGACAUCGAGGAAGACAGCCCAUUCCUCAGAGCUUUGCAGCGGAGCUUCCCGCAGUUUGAGGUAGAAGCCAAGCAGGUCACUGAUAAUGACCAUGCUAAUGCCAGAGCGUUUUCGCAUCUGGCUUCAAAACUGAUCGAAACGGAGGUGGACCCAUCCGACACGAUCCUUGACAUUGGAAGUGCGCCCGCCCGCAGAAU
....((((...........................((((((....(((.(((.........................(((......(.....).)))..........))))))......).)))))......(((((((((.......))))).))))...((((((((......)).)))))).........(((((........................))))).......................)))).....
```
