## Supplemental Data 2 for "ScanFold3: a robust and rapid approach for identifying structured RNA targets in genomes and transcriptomes": bpRNA_RFAM_15394.dbn

```
#Name: bpRNA_RFAM_15394
#Length:  209 
#PageNumber: 1
AAAAACNCUUUUACGAGGUAUCAGCACUUUUCUUUCAUUGGGGGAAAGGCGUGAGGGAAGUACCCAACAGCAGCAGACUUUGAAACUUUAAACAGACAGGUCUGAGAGCCCGAACUCUCCUUUUCUUUUGACUUCAGCCUCCAAGGAGUUCCACCACUUUGGCGUGCCGGCUUCACUUUCAUUAAGUGAAAGAGAGGUGCCCAGACAUG
......(((..(((...)))..)))........(((.(((((((((((....((((.(((..............((((((.................))))))(((((......)))))..)))))))...))))..))))))).))).........(((((.(((((..((((((((.....))))).)))...))))))))))....
```
