## Supplemental Data 2 for "ScanFold3: a robust and rapid approach for identifying structured RNA targets in genomes and transcriptomes": bpRNA_RFAM_15502.dbn

```
#Name: bpRNA_RFAM_15502
#Length:  220 
#PageNumber: 1
AUAACGGCUAGCCUGAGGAGCUGCUGCGACAGUCCACUACCUUUUUCGAGAGUGACUCCCGUUGUCCCAAGGCUUCCCAGAGCGAACCUGUGCGGCUGCAGGCACCGGCGCGUCGAGUUUCCGGCGUCCGGAAGGACCGAGCUCUUCUCGCGGAUCCAGUGUUCCGUUUCCAGCCCCCAAUCUCAGAGCGGAGCCGACAGAGAGCAGGGAACCGGCAUGG
....(((((.((((((((....((((.((.............(((.((((...(((((.....((((....((((....))))...(((((......)))))..((((.((((((......))))))))))..)))).))).))..)))).)))..............))))))......)))))).)).).))))........................
```
