## Supplemental Data 2 for "ScanFold3: a robust and rapid approach for identifying structured RNA targets in genomes and transcriptomes": bpRNA_RFAM_16636.dbn

```
#Name: bpRNA_RFAM_16636
#Length:  351 
#PageNumber: 1
UCCCCGUGCGCUUCUAGCAAGCAGCCUGCGCCCCAGAGAGUACCGGAGCGCCGCGGGUCGGUCCCCGGCGCACCGGGCCAUGCAGUGGAGGCCGCGGCGGAGCUCCGAGCGGCGGUAGCGCCCCCUGUGAAUUGGCCCGCGAUGCCCCGGCCACUGUGAACGGUGCUGACGGCGGGAAUACGCUGAAACCAGGACAAGCUGAGCCUCGGACACAGUCGACUCAGCGCGCCCGCAGCAAGCUCAGAGGACUCGGGAGAGCGGCGAGCGCGGGGAAGGCCUCCCCGCACCGGCUGGGGAAGCCGGCCGGUGCCUCGCGGGGACAGGCGCUCGAGCUGGCACUGGCGGCCAGGG
.(((((((((..........(((.((((.....))))...)))..(((.(((...(.((((..(((((((.((((.((......))..))))))))).))....)))).).(((((.(.((((...(((.((((...)))).))).).)))))))))...((((((.((.(((.((....(((((.(((((...(((((((((...))))...)))))..((((...((.........)).))))))))).)))))..))))).))))))))..))))))......)))))))))...(((((((((((((((.((((........)))).))).))))))))))))....
```
