## Supplemental Data 2 for "ScanFold3: a robust and rapid approach for identifying structured RNA targets in genomes and transcriptomes": bpRNA_RFAM_16639.dbn

```
#Name: bpRNA_RFAM_16639
#Length:  357 
#PageNumber: 1
CCCCCAUUCGCGUCUAAUAAGGAGCCUGCACCCCAGAGAGUCCCGGGAGCGCCGCCGGUCGGUGCCCGGCGCCCCGGGCCAUGCAGCAACGGCCGCGGCGGAGCUCCGAGCGGCGGUAGCACCCCCCUGUAAAGCGGUUCACGAUGCCGGGGCCACUGUGAACCCUGCCGCCUGCCGGAAUACGCUCCGCUCCGGACCAGCUCAGCCUGUGAUACGCUGGACUCCGCGCGCCCGCAGCAAGCAAGCACCGAGGAGUCAAGAGGGCCGCAAGCGCGGGGAAGGCCUCCCCGCACAGGUCGGGGAAACCGGCCGGUGCAGCGUGGGGACACUCACUCGGGCUGGCACUGGCUGCUAGGG
.(((((((((..........(((.((((.....))))...))).(((((.(((...(.((((..(((((((.((((.((......))..))))))))).))....)))).).(((((.(.(((.(...(((.((((...)))).))).).)))))))))...((((((.((.(((.((....(((((.(((((...(((((((((...))))...)))))..((((...((.............)).))))))))).)))))..))))).))))))))..))))))))....)))))))))...(((((((((((((((.((((........)))).))).))))))))))))....
```
