## Supplemental Data 2 for "ScanFold3: a robust and rapid approach for identifying structured RNA targets in genomes and transcriptomes": bpRNA_RFAM_16644.dbn

```
#Name: bpRNA_RFAM_16644
#Length:  308 
#PageNumber: 1
UCCGUGCCGGUUUAGCGGUUCUGCGACCCAAAGAGUCCAGGGAGAGCCACCGAGUGGCGCCUGGCGUAUAGGACCAUGCAGCCGCCUUGUGGCUUGGAGCAGCGGCCCGUGAUGUUCCAGCCACUGUGAACCAUUUGGUCAGCGCCAACCUGCUCAGCCCCAGCACCGACAGGCUCAGCCUCUGGUACGCUCCUCUCGGCGGGAGGCCAUCAGCACCAAGCAGCAAGAGGGCUCAGGGAAGGCCUCCCCCCUCCGGCGGGGGACGCCUGGCUCAGCGUAGGGACACGCACUCUGACUGACUGGCACUG
.(((((((((....(((..((((.....))))...))).(((((.(((.....((((..(((((((.(....(.......)).)))).))....)))).).((((.((((...(((((((...)))).))).)..))).))..))...(((.((.(((.((........(((((((((...))))...)))))..((((..((.........)).))))))....)..))))).))....))))))))....)))))))))...(((((....(((.((((........)))).))).).))))....
```
