## Supplemental Data 2 for "ScanFold3: a robust and rapid approach for identifying structured RNA targets in genomes and transcriptomes": bpRNA_RFAM_16722.dbn

```
#Name: bpRNA_RFAM_16722
#Length:  630 
#PageNumber: 1
CGGAGCAGCCGCAGCUCGCAGCUCGCAGCUCGCAGCCCGCAGCCCGCAGAGGACGCCCAGAGCGGCGAGCAGGCGGGCAGACGGACCGACGGACUCGCGCCGCGUCCACCUGUCGGCCGGGCCCAGCCGAGCGCGCAGCGGGCACGCCGCGCGCGCGGAGCAGCCGUGCCCGCCGCCCGGGCCCGCCGCCAGGGCGCACACGCUCCCGCCCCCCUACCCGGCCCGGGCGGGAGUUUGCACCUCUCCCUGCCCGGGUGCUCGAGCUGCCGUUGCAAAGCCAACUUUGGAAAAAGUUUUUUGGGGGAGACUUGGGCCUUGAGGUGCCCAGCUCCGCGCUUUCCGAUUUUGGGGGCCUUUCCAGAAAAUGUUGCAAAAAAGCUAAGCCGGCGGGCAGAGGAAAACGCCUGUAGCCGGCGAGUGAAGACGAACCAUCGACUGCCGUGUUCCUUUUCCUCUUGGAGGUUGGAGUCCCCUGGGCGCCCCCACACGGCUAGACGCCUCGGCUGGUUCGCGACGCAGCCCCCCGGCCGUGGAUGCUGCACUCGGGCUCGGGAUCCGCCCAGGUAGCCGGCCUCGGACCCAGGUCCUGCGCCCAGGUCCUCCCCUGCCCCCCAGCGACGGAGCCGGGGC
.((.(((((.((((((((.(((.......................(.(((((.(((((.(.((((((.((.(((((((...(((.(((((((...(((...))).....)))))))))).)))).)))...((.((.(((((((((((((....))))......))))))))).)).)).)).))))))).)))))..((.((((((((((.((.....))...)))))))))).))..))))).)..........))))))))))).)))))....)).(((((....))))).....(((((((((((((((.....(((((...((((((((....(((.....((((((................((......))...((((((..((((.(.....)..)))).))))))..(((..(.(((((((((((((((((((((((.(((((....)))))..)))((((...))))......))))))).)).....)))).))))))))..))).))))))))).)))))).)).))))).((((..(((.((((...((((.....)))))))))))..))))...)))))))).)))))))...((((.((......)).)))).
```
