## Supplemental Data 2 for "ScanFold3: a robust and rapid approach for identifying structured RNA targets in genomes and transcriptomes": bpRNA_RFAM_16724.dbn

```
#Name: bpRNA_RFAM_16724
#Length:  606 
#PageNumber: 1
CGGAGCAGCCGCAGCUCGAAACCCGCAGAGGAAGCCCAGAGUGGCGAGCGAGUGGGUAGAUAGACAGACUGACCCGAGCCGCGUCCACCUGUCGGCCCGGACCAGCCCAGCGCGCAGUGGCGCGCCGCGCUCUCGGAGCAGCCGUGCCCGCCGCUUGGGCCCCUGGCCAGGGCGCACACGCUCCCGCCCCGCCACCCGGCCCGGGCGGGAGUUUGCACCUCUCCCUGCCCGGGUGUUCGGGCCGCCGCUGCAAAGCCAACUUUGGAAAAAGUUUUUUUUUGGAGACUUGGGCUUGGAGGUCCCCAGCUCUGCGCUUUCUGAUUUGGGGGUCCGUUCCAGAAAAUGUUGCAAAAAAGCUAAGCCAGCAGGCAGAGGAACACGCCUUUAGCGGGCGAGUGAAGACGAACCAUAGGCUGCCGUGUUCCUUUUCCUCUCUGAGGUUGGAGUCCCCUGCGCGCCCCCACACGGCUAGACGCCUUGGCUGGUUCGCGACGCAGCCCCCAGACUGUGGAUGCUCGCGUGGGCUCGGGAUCCGCCCAGGUAGCGGCUUUGGACCCCGGUCCCUUGUCCAGGUCCUCCCCAGCCCCCCAGCGACGGAGCCGGGGC
.((.(((((.((((((((.(((..(.(((((.(((((.(.((((((.((.(((((((...(((.(((((((...(((...))).....)))))))))).)))).)))...((.((.((((.(((((((....))))......))))).))).)).)..)).))))))).)))))..((.((((((((((.((.....))...)))))))))).))..))))).)..........))))))))))).)))))....)).(((((....))))).....(((((((((((((((.....(((((...((((((((....(((.....((((((................((......))...((((((..((((.(.....)..)))).))))))..(((..(.(((((((((((((((((((((((.(((((....)))))..)))((((...))))......))))))).)).....)))).))))))))..))).))))))))).)))))).))))))).((((..(((.((((...((((....)))))))))))..))))...)))))))).)))))))...((((.((......)).)))).
```
