## Supplemental Data 2 for "ScanFold3: a robust and rapid approach for identifying structured RNA targets in genomes and transcriptomes": bpRNA_RFAM_16782.dbn

```
#Name: bpRNA_RFAM_16782
#Length:  543 
#PageNumber: 1
GGCUACACGGAUUCCAGUGCACGUCAUAGGGAUACCCUAGUUUACUCGAUACUUUCCCUGUAAUACGCUUUUCGCCUCAAUUGUAUCUGGGUGGCUGCUCCAUAAAGCCCGGGAAUAUCCAACCAGUUACAUUUGAAGCCAUUUGGGCUUUAGCGUAUUCCACAGAAAGUUAUCGUCCCACAACUUAUAUUCCGAGCCAGCAAGAAAAUCUUCUCUGUAACUAUUUGACAUAGCUAAAAACUGUACUAAUCAAAAUGAAAAAUGUUUCUCUUGGGCGUAAUCUUAUACAAUGAUUACCCUCAAAGAUCGAACAUUUAAGCAAUAAUAUUUGAUAUGAUAUUUUCAAUUUCUAUGCUAUGCCAAAGCGUCUGACAUAAUCAAACAUUUGCACAUUCUUCGACCAAGAAUAGUCAGCAAAUUGUAUUUUCAAUCAAUGCAGAUCAUGUGUUCCAGUUUCGGAGAUUUUUUGCUGUCAACGGAAUAACUAUCCUACCCACACUGUCUAUUUCUAUCACUUAGAAGAGCAUUGAAAUCUGUUUUGUU
.(((..(((((((.((((((...((((((((((.................(((((((.((.((((((((....((((((((((((.((((...((((.(((..........))).)).))..)))).))))))))))))............)))))))).)).))))))).................(((((((.....((((((((.((((.((((..((((((((.((((((((..((.((.....((((((.....((((((((.(((((((.(((((...........))))))))..))))..))))))))...........))))))..........)).))..)).)))))).))))(.((.((.(((.........((((((((((((.......))))).))..)))))...............))))).)))..))))..))))....))))))))))))......)))))))...........................))))))))))...)))))).)))))))..))).
```
