## Supplemental Data 2 for "ScanFold3: a robust and rapid approach for identifying structured RNA targets in genomes and transcriptomes": bpRNA_RFAM_17183.dbn

```
#Name: bpRNA_RFAM_17183
#Length:  247 
#PageNumber: 1
AACAUGCUUCCUUAGAUCCACCUUUGUGGAUAUCAAUCUCAAACUGAGUUUUACGGGUAAACUUUGGUUUCCUGUAGUUCCAGUGAAAGAAAUAUCCAGCAACUUUUUUGGUUGUAUAGUCAAAGGUGCUUGAGUCAUUGGCAUGUGAGGUCAAUGUAUCUGCAAGUUAGUCUUAGGUUCUGAUAGAAAUGACAUGCAAUUAUGCUGCCAUUCUUGACUAUCAGGACAUGACUGGUGUGCAGACACU
.(((((((..(((((...((((((((((((((....((((..((((.(..((((..(.((((....)))))..))))..)))))..))))..))))))((((((.....)))))).....)))))))).))))).....))))))).............(((((..(.((((......((((((((...(((.(.(((.......)))....).)))))))))))....)))).)..))))).....
```
