## Supplemental Data 2 for "ScanFold3: a robust and rapid approach for identifying structured RNA targets in genomes and transcriptomes": bpRNA_RFAM_17190.dbn

```
#Name: bpRNA_RFAM_17190
#Length:  248 
#PageNumber: 1
AACAUGCUUCCUUAGAUCCACCUUUGUGGAUGCCAAUCUUGAACUGAGUUCUACUUGUGAACUUUACUGUUUCUUGUAGUUCCAGUCAGGAAACAUCCAGCAACUUUUUGGUUGUACAGUCGAAGGUGCUUGAGUCAUUGGCAUGUGAGAUAAAUAUACCUGCAUGUUAGUCUUAGGUUCUGAUACAAAUGGCAUGCCAUUGUGCUGCCAUUUUUGUACUAUCAGGACUUGACUGGUGUGCGGACACU
.(((((((..(((((...((((((((((((((....((((..((((.(..((((..(.((((......)))))..))))..))))).))))..))))))((((((....)))))).....)))))))).))))).....))))))).............(((((..(.((((......((((((((...(((.(.(((.......)))....).).))))))))))....)))).)..))))).....
```
