## Supplemental Data 2 for "ScanFold3: a robust and rapid approach for identifying structured RNA targets in genomes and transcriptomes": bpRNA_RFAM_17289.dbn

```
#Name: bpRNA_RFAM_17289
#Length:  236 
#PageNumber: 1
GUGAAAUGAUGAUUCAGUUUAUCCAUUCGCUGAGUGUGCUGUCCUGACCUCCUUCCAAGUCUCAGUUCCUGUUCUAGGAAUGUGGGGCCACGCAGCCUCCAAAUGCCCUACAGUCUGCAGUGUUCUACUGUGGGCUGUUUGUGUGUUGGUAGGCUGCUGGCAGGAAUGGUUGGUGUCAGCAGGGAUGGGGCCACUUGGUCCCAUCCCACCAAGAUGAGUGGUGGAAAUCUGAUCAC
.........(((((..((((..(((((((((..((..(((((((((((((((((((.(((((((((((((.....)))))).)))))))..(((((((......(((..(((((((((((((...)))))))))))))..).))......))))))).)).))))).)))))))).)))).((((((((.((....)).))))))))))..)).)))))))...))))..))))).
```
