## Supplemental Data 2 for "ScanFold3: a robust and rapid approach for identifying structured RNA targets in genomes and transcriptomes": bpRNA_RFAM_17298.dbn

```
#Name: bpRNA_RFAM_17298
#Length:  237 
#PageNumber: 1
GUGAAAUGAUGAUUCAGUUUAUCCAUUCGCUGAGUGCGCUGCACUGACCUUCUUCCAAGCCUCAGUUCCUGUUCUAGGAACUUGAGGCUAUGUAGCCUGAAAAUGCCCUGCAGUCUGCAGUGUUCUACUGUGAACUGCUUGUGUGUUGGCAGGCUACCGGUAAGAAUGGUUGGUGUCAGCAGGGACGGGGCCCUCUGAGACCCAUCUCACAAAGAUGAGUGGUGAAAAUCUGAUCAC
.........(((((..((((..(((((((((..((..(((((((((((((((((((.(((((((((((((.....)))))).)))))))..(((((((......(((..(((((((((((((...)))))))))))))..).))......))))))).)).))))).)))))))).)))).((((((((.((.....)).))))))))))..)).)))))))...))))..))))).
```
