## Supplemental Data 2 for "ScanFold3: a robust and rapid approach for identifying structured RNA targets in genomes and transcriptomes": bpRNA_RFAM_18022.dbn

```
#Name: bpRNA_RFAM_18022
#Length:  269 
#PageNumber: 1
AGGAUAGAGUUUUACCUCGAUGAAAGUUUCAUUUAAAAAAAUGUGAUUUUCAUGGGGAUAAGACCCUAUCAUGGUUAUAAUGACUUUUGGUGUAUCCAUCUUCCAAUAGAAUGGCAACUAGUCAGACAUCUGUUUAGACACCAAAAUCAUUAUUUGUUUUCAUUCAUCUCAUUGGCCGUGUAGUUCAUGUCUAUGCCUCAUCCCGUUAUGCAUAGACGCCAGAACAUGAUGGCAACGCUGGAAAUGUUUAUUUCGAGCGUCUUUUUUUG
..(((((.((((((((((.(((((((((.((((......)))).))))))))))))).)))))).)))))......(((((((.(((((((((...........((((((.((((.....))))....))))))...)))))))))))))))).....................(((((...((((.(((((((((.............)))))))))...))))...))))).(((((.(((((....))))).))))).........
```
