## Supplemental Data 2 for "ScanFold3: a robust and rapid approach for identifying structured RNA targets in genomes and transcriptomes": bpRNA_RFAM_18380.dbn

```
#Name: bpRNA_RFAM_18380
#Length:  253 
#PageNumber: 1
UUGCGCAAGUAAUGUUUUAAUCCGCAAUAUUAGCAAUCCUCUGCCUUCGCCUCAGGCCUAUUCUUUUAACCAGAAUCACUGCCCGGACACAGCGUCCAGCGCGACUCGCCGAAUCAGGCCAGUCGCGGCCUCCCACCCAACAGGGUGUGCCAGGCCCCCGGGCUACAUACUGUCCAGAAGACGGCAUGAGGUGAGCCAACGUCAAAAGCGUUGCGCCAGGGCGAAGUAUCUCAAGGGGGCCAUUUGGUCCCCU
.(((....)))...............................((((.......))))..................(((((((((((((.....))))...(((((..(((......)))..)))))(((((..(((((....)))))....)))))...))))..(((.(((((.....))))).))).)))))((((((((.....)))))).)).................(.((((((....)))).)))
```
