## Supplemental Data 2 for "ScanFold3: a robust and rapid approach for identifying structured RNA targets in genomes and transcriptomes": bpRNA_RFAM_18386.dbn

```
#Name: bpRNA_RFAM_18386
#Length:  254 
#PageNumber: 1
UUGCGCAAGUGGUGUUUUUACAAGCAAUCUUCGCAAUCCUCUGUCUUCGCUGCGCGCCUAUUCUUAUCACCAGAAUCACUGCCCGGACAUAGAGUCCACUGCGGCCCGGCGAAUCAGGCCUGCCGCGGCCGCCAAUCCCACAGGGUUGAGCCGGCCCCCGGGCUACACACUGUCCAGAAGACGGAGUGAGGUGAGCCGGCGUCAAAAGCGCCGAGCACGGACAAAAUCUCAAAGGGCGGCCGACGGGCCGCCCU
.(((....)))...............................((((.......))))..................(((((((((((((.....))))...(((((..(((......)))..)))))(((((..(((((....)))))....)))))...))))..(((.(((((.....))))).))).)))))((((((((.....)))))).))................((((.((((....)))).))))
```
