## Supplemental Data 2 for "ScanFold3: a robust and rapid approach for identifying structured RNA targets in genomes and transcriptomes": bpRNA_RFAM_18464.dbn

```
#Name: bpRNA_RFAM_18464
#Length:  372 
#PageNumber: 1
AGGAGCUAAUCGUGUAGAAAACUUUGAAACUUUCCUUUUGUAUAUUACAUUAAUCCAUAGAAGAAAAUCUCUUUUAAUGAGGAGUGAUGUAGUUACAAACUCUCCAGAGCCAUAAUUAGAGCAAACUAAUUGAAGUUGUGUUUUGACACACUUUCCAAAUUCACGGGUGCUGGAUGACAUAUUCACAACACUGUUGCUGCACAACCAUGGCGACGGCAAAAUCAUUAGGCUAAUAACACUUAUUUGCAUUCUUAGCAUGCCAGCAGCUCUCCUGUUAAAUACUGUUUCAACCACUGCUCGUUUACUGUAAGUUUCCACUGAAAGAUAUUAACAGUAAUUAUUACUACUUUUGUGGAAUUUUAAUGCAAAAAA
...............................................(((((.(((((..(((.....((((((....))))))....((((((((...(((....))).........(((((........((((.(((((....)))))))))..........(((.((........................(((((........)))))..((((..........((.((((.....)))).))..........))))....))...))).....................)))))..................................)))))))).....)))..)))))....))))).......
```
