## Supplemental Data 2 for "ScanFold3: a robust and rapid approach for identifying structured RNA targets in genomes and transcriptomes": bpRNA_RFAM_18499.dbn

```
#Name: bpRNA_RFAM_18499
#Length: 206
#PageNumber: 1
UGAGGCUCAAUGGAGCUCUCCCCACUCCAUGCCUGAAAGGAGUUCGAUGGUAGACCAUGGCUGCUAGUUCAUGAAUACCCUUGGGUGCGCAGAAUUAGCAACGGUGCAGGCGAAGUUGCGCAGGCUAAGGGUCUGCAUGACCUAGGAGACGUGGUUACCCUGACCCUUUUUGUAUUGGAGUGAAGGGAGCUCGAUGGUCUUUCACC
............((((((((..(((((((......(........................((.(((...((((....(....................................................)....))))...))).))....................)......)))))))..))))))))..............
```
