## Supplemental Data 2 for "ScanFold3: a robust and rapid approach for identifying structured RNA targets in genomes and transcriptomes": bpRNA_RFAM_18510.dbn

```
#Name: bpRNA_RFAM_18510
#Length: 200
#PageNumber: 1
AAUGGUUUAAGAGAGCUCUCUUCAGUCCACUCAUGGGCGGGCGAAGGUUUUGAAUUAUCUGCCGACUCAUUCAUUCAAACACACUAGAAAAGGGAGCAUUAAAGAUAGCUGCUAUUGUGAAUGUGUGAAUGAUGCGGGAGAUAAAUUUCAUACUUCUCUUCUCUGUGCUUGGACUGAAGGGAGCUCCCUUUAGCUGUAUC
............((((((((..(((((((......(......................((.(((...((((....(..............................................)....))))...))).))......................)......)))))))..))))))))..............
```
