## Supplemental Data 2 for "ScanFold3: a robust and rapid approach for identifying structured RNA targets in genomes and transcriptomes": bpRNA_RFAM_18521.dbn

```
#Name: bpRNA_RFAM_18521
#Length: 224
#PageNumber: 1
GGAACAGCUGAAGAGCUCCUUUUAGUCCAAUAAAGAGGGCUGAGGGGCGGCCAGAGCUGCCAUCUCAUGCACUUGGCUAUGCUUAUUCUUUUCUCAAUCAAUUCGGUUCGAGUAUGGCUGUGGAGUGACAAAUGCUAAGUUUAGCCUGAUGCAUGACAUGGGAGCAACUCCUCCGCACGCUUUGCCCACUCAUUGGACUGAAGGGAGCUCCCAGGGCAGAUCUC
............((((((((..(((((((......(....................((.(((...((((....(........................................................................)....))))...))).))......................)......)))))))..))))))))..............
```
