## Supplemental Data 2 for "ScanFold3: a robust and rapid approach for identifying structured RNA targets in genomes and transcriptomes": bpRNA_RFAM_18891.dbn

```
#Name: bpRNA_RFAM_18891
#Length: 249
#PageNumber: 1
GGGGUUUAUGUGGUGCAGCCAAGGAUGACUUGCCGGAAUAAGCUAUGAUCAAUAGCUAUAGCUAUGGUAUUUUUCAUCCUAGGUUUGGCUAUAUAUAUAUAUAUAUAUAGCCAGUUAAUUGCUAUAAAUCUCAGCACAUUUAUGUUUUAUAUGUCUGCACACAGACACACACAUCAUUGAAUGUUGAUGUUCCACCUCCUAUGAUCAGUAGUCAAUCGGCAAGUCAUCUCUGGCUACUCAACUCCCUCC
.(((............(((((.((((((((((((((...................................................................................................................................................................................)))))))))))))).)))))........)))...
```
