## Supplemental Data 2 for "ScanFold3: a robust and rapid approach for identifying structured RNA targets in genomes and transcriptomes": bpRNA_RFAM_22769.dbn

```
#Name: bpRNA_RFAM_22769
#Length:  317 
#PageNumber: 1
GGAGGUGUGUGUCUUCGUAUGUGAUGGCACGAUAACUGAACAUUGAUCGCCAAAAACAGUUUAGUUUGCAGAUCUGUCCAGUGGCAUGCGUCACAACUCUAAUGGUAGUCUUUCUUCUGUGUCAUCGGUGAUCUCUCGCUGCACGGCGACGGGCCGUACGCACGAUUGAUGUCAUCUGUGACACGAGAUUCUACCGCCAUACGAAAUUAGUUGAAAUUGUAAUUAUACAAGUUAGCUUAGCUUCGGAUUAAAAUUACAUUGUUCAGAACGCUUCCAUAUCACUCGGGCACUGCCGAGCAGUUGGCCCAUUCUUUUUG
.(((((((............(((((..........(((.(((..(((((((...............).).))))))).)))........))))).............................................................................................................................................................................))))))))..........((((((((...)))))..)))...........
```
