## Supplemental Data 2 for "ScanFold3: a robust and rapid approach for identifying structured RNA targets in genomes and transcriptomes": bpRNA_RFAM_22779.dbn

```
#Name: bpRNA_RFAM_22779
#Length:  445 
#PageNumber: 1
GGAAGUGUAUUCUGUGAUUGUUCUGUACAUUGAUCGAUAUUCAGGUAACUGCAUCUGCUUAUCAGAUCUGUUCAGAGCCGACCCUCCGUCACACCUUUGUGUUUCCCAGUAAUUCUGCCUGGCGUUGCCGUGGCUCCUCGUCCGGAUCGGCUUUCCGCUGCCUUCCGCCGGACAACGACGGGUUAUCCGGCGGUCGACGCACGGUCACGCACCCCCGAUCCGUCGCCCCCUCCGCCCCGCGUAGUCCGGUCUCGACCGGGAGCCGUAUUGGGCGGGGACGGGCGGCGGUCCGGUGCUGAAGCCGGCGACAGUUGCCCGAGUCAGCCACUUUCAAAAUUUGUUGGUUAAGUAACUUAGUAGCUUAGCUUCGGAUUUUCGUAACAAAUUUGCUGUUCAGAACACUUCCAUGUACGCGGCAUUGCCGAGCAAUUUGCCCAUUCUUUUG
.(((((((.....(((((....(((.(((..((((((((..((((........))))..)))).))))))).)))............)))))..................................................................................................................................................................................................................................................................................................................))))))).........((((((((...)))))..)))..........
```
