## Supplemental Data 2 for "ScanFold3: a robust and rapid approach for identifying structured RNA targets in genomes and transcriptomes": bpRNA_RFAM_22783.dbn

```
#Name: bpRNA_RFAM_22783
#Length:  445 
#PageNumber: 1
GGAAGUGUAUUCUGUGAUUGUUCUGUACAUUGAUCGAUAUUCAGGUAACUGCAUCUGCUUAUCAGAUCUGUUCAGAGCCGACCCUCCGUCACACCUUUGUGUUUCCCAGUAAUUCUGCCUGGCGUUGCCGUGGCUCCUCGUUCGGAUCGGCUUUCCGCUGCCUUCCACUGGAUGACGACGGGUUAUCCGGCGGUCGACGCACGGUCAUGCACCCCCGAUCCGUCGCCCCCUCCACCCCGCGGAUUCCGGUCUCGACCGGUAGCCGUAUUGGGCGGGGACGGGCGGCGGUCCGGUGCUGAAGCCGGCGACAGUUGCCCGAGUCAGCCACUUUCAAAAUUUGUUGGUUAAGUAACUUAGUAGCUUAGCUUCGGAUUUUCGUAACAAAUUUGCUGUUCAGAACACUUCCAUGUACGCGGCAUUGCCGAGCAAUUUGCCCAUUCUUUUG
.(((((((.....(((((....(((.(((..((((((((..((((........))))..)))).))))))).)))............)))))..................................................................................................................................................................................................................................................................................................................))))))).........((((((((...)))))..)))..........
```
