## Supplemental Data 2 for "ScanFold3: a robust and rapid approach for identifying structured RNA targets in genomes and transcriptomes": bpRNA_RFAM_22784.dbn

```
#Name: bpRNA_RFAM_22784
#Length:  329 
#PageNumber: 1
GGAGGUGUGUGUCUUCGUCUGUGAUGGCACGAUAACUGAACAUUGAUCGCUUUGUUAGUUUGCAGAUCUGCUCAGUGGCAACCCGUCACACUCUUGAUAAACGGCAGUCCGGAUCUGGUAUCACGGGUGAACUCUCGCUGCACGGCGCCGGGCCGAACGCACGAUUGAUGUCAUUCGUGAUACAAGACGCUGCCCAGACCCAACUAUUUCUCAAAAUUGUUGAGUAUAUCGUAAUUUAAUACAGAUAGCUUAGCUUCGGAUUAAAAUUACAUUGUUCAGAACGCUUCCAUAUCACUAGGGCACCGCCGAGCGGUCGGCCCAUUAUUUUG
.(((((((............(((((..........(((.(((..(((((((.........).).))))))).))).........)))))...............................................................................................................................................................................................))))))))..........((((((((...)))))..)))..........
```
