## Supplemental Data 2 for "ScanFold3: a robust and rapid approach for identifying structured RNA targets in genomes and transcriptomes": bpRNA_RFAM_24751.dbn

```
#Name: bpRNA_RFAM_24751
#Length:  235 
#PageNumber: 1
AACGCAAAACCACAGCCAUUCACAACGUUAAUGCAUUCCCUUGAGGUUGAACCCAUUAUGGCGUUCUUGACCCAUGACCAUCGGAAUAUAGUUGUGUUUUUUUCACUGGAUGGACUGGAGAAAAAUUUGGUUGAUCUUGGGUGCAGCACUCCAUCUGUUGAAUAAUUUAUUUGUUUCUAAGGGAUUACCUUCGUGUGCCCGUAUGGGGAGUGGUGCAAUGAUCAGCUGGACAUAU
............((((((...(((((..((((..........(.(((((((((((...))).))))..)))))......)))).....)).))).(((.....)))....))).)))..........(((((((((.......((((.((((((..(((...((((.....)))).....((((............)))).))))))))).))))....))))))))).......
```
