## Supplemental Data 2 for "ScanFold3: a robust and rapid approach for identifying structured RNA targets in genomes and transcriptomes": bpRNA_RFAM_24779.dbn

```
#Name: bpRNA_RFAM_24779
#Length:  275 
#PageNumber: 1
UGCCAAACCUUUUUGUCAGGGUGCUUCUUUGUUCGUUCUAGAACAACUUUAUCUACAGAAGUGUCUGUUACUGUUUUGGAAGAGUAAUACUGUUCGCUUAUCCAUAUUUCCUCGUUCUGAGGAAGCCUUUUGGAUAAAUUUAGAAGGACAACCUUUGUUUUAAAGGUACACCUUCGCUUUUAGAGCAGUGAGGAUCUUAUGAGUUGAGCUUUUGUUAUUUGGGAUUUAUUUCCCAGAUAUCCGUACAAUAGUUCGUAGUAAAGAUCCUCACAAUU
..(((((...........((((((((((.(((((......)))))...........))))))))))........)))))..........((((((..((((((((.(((((((.....)))))))....)))))))).....(((((...(((((((...)))))))...))))).......)))))).((((.((((......(((((..((((..(((((((......)))).)))......))))..))))).....)))).))))......
```
