## Supplemental Data 2 for "ScanFold3: a robust and rapid approach for identifying structured RNA targets in genomes and transcriptomes": bpRNA_RFAM_24781.dbn

```
#Name: bpRNA_RFAM_24781
#Length:  295 
#PageNumber: 1
CACCAAAACUCUUUGUCAGGAUGUUUUUGCUUGUUUUUUCGAAAGGAAAGACCAUUCACAAAAUCGUCUGUUAAAGUUUUGGAAGAUUGAUACUGUUCGCCUUAUCCAUUCCAUCUUCGUUUUGAAGAUACUUUUUUGGAUAAUUUUAGAAAUUCCUUUCGUUUUGAAAGUUUUAUUUUUAAUCUUAAUUUUAGAGCAGGGAGGAUCAUUAGAGUUGAGCAUUAUUUUGUUGAAGUUUCAUCAAGAAGCUUCAAUCAUUUCGUAUAAUUUGCUCGUAGUAUUGAACCUCACAUUU
..(((((...........((((((((((.(((((......)))))..............))))))))))........)))))..........((((((...((((((((..(((((((.....))))))).....))))))))....(((((....(((((...)))))))....)))...............)))))).((((.((((......(((((..((((..(((((((.............)))))))........))))...))))).....)))).))))......
```
