## Supplemental Data 2 for "ScanFold3: a robust and rapid approach for identifying structured RNA targets in genomes and transcriptomes": bpRNA_RFAM_25029.dbn

```
#Name: bpRNA_RFAM_25029
#Length:  268 
#PageNumber: 1
CCGGCUGAUGACACUAAGGCGAAUGCGACUCCGUGCUCUAUGACCCUUGGUUCCCUGGGGAAUGAGGGUUAGGGAUGGGAUCUGAAAUCUUAGUGGGGGUACCUGAGACCUGGCUCCCCACUGUAAGGCCAGAUCAAUAGCACUGCUGGCCUUGCCUCCAUUGCUGCUGCUGUCCCCAGUUCCCAGCAGCUGCCUGCAGGGGGGCCCACACGUGGGAACCAAAGUAAGGCUAAGCACGGGCCAUCUGAGCGCAACCUUGAAUCUGACA
...(.........((((((....((((.(((...(((((((.((((((((....))))))))...(((((........((((((......((((((.(((............)))..))))))......))))))............((((((.(((........(((((((((..........))))))).))...))))))))).........))))).).).)))))..(((....)))....))))))).))))))......).
```
