## Supplemental Data 2 for "ScanFold3: a robust and rapid approach for identifying structured RNA targets in genomes and transcriptomes": bpRNA_RFAM_25044.dbn

```
#Name: bpRNA_RFAM_25044
#Length: 334
#PageNumber: 1
UGGAAAUGAUGAAAUAGAGAUAAUUGGGUGUUGAAUGUUGUAUGACUGGAAAUUAUUAGUAUUAAUGUUAAGAAAUUAUAAGUUUAAUGUUUUAUGGAUACUUACUAGAGUGUGUGUGUGUGUGUGAGCAUGUGUGUGCUUAUGGUGGCUAUGGAAAGGGGGCACUGAGUGGUGAUGCUGAUAUUGGAGUGCAUCUGAGGCUGUUGUAGAAAUAACAUGGGUUGUUGAUUACAACAUUGCCGAUGAUUAUGACCCAAAAACAGCUCACCUAAGUAGCCUAACACCCUAAAAUCUCUGACAGGUUCAUUAAACAUGGUCCUGUGAUCUGAUCCAA
.(((.....................................................................................................................................................................................................((((((((.((((((....))))))..)))))))).............................................................................................)))..
```
