## Supplemental Data 2 for "ScanFold3: a robust and rapid approach for identifying structured RNA targets in genomes and transcriptomes": bpRNA_RFAM_25047.dbn

```
#Name: bpRNA_RFAM_25047
#Length: 328
#PageNumber: 1
UGGAAAUGAUGAAAUAGAGAUAGUUGGGUGUUGAAUGUUGUAUGACUGGAAAUUUUAGUAAUCUGUAAGUAAUUCUUUCAGUUGAGUAUUUUGUAGUUAGUUAAUAGAGUGUGUGCGCGUGUGUGUGUGUAUGCGCUUGUGGCUAUGGAAAGGGGGCACUGAAUGGUGAUGCUGAUAUUGGAGUGCAUCUGAGGCUGUUGUAGAAAAUAACAUGGGUUCUUGAUUACAACAUUGCCAAUGAUUAUUACCCAAGAACAGCUCACCUAAGUAGCCUAGCACCCUAAAAUCUCUAACAGGUUCAUUGAUGUGGUCCUGUGAUCUGAUCCAA
.(((...............................................................................................................................................................................................((((((((..((((((....))))))..))))))))............................................................................................)))..
```
