## Supplemental Data 2 for "ScanFold3: a robust and rapid approach for identifying structured RNA targets in genomes and transcriptomes": bpRNA_RFAM_25052.dbn

```
#Name: bpRNA_RFAM_25052
#Length: 323
#PageNumber: 1
UGGAAAUGAUGAAAUAGAGAUAAUUGGGUGUUGAAUGUUGUGUGGCUGGAAGUUUUUAAUAUGUAUGUUUAGUAGUUUUUCAUUAAUAUUUAAUAGGUACUAGAGAUAGUGUGUGUGCAUGUGUGUGUUUGUGGCGGCUAUGCCAAGGGGGCACUGACGGGUGAUGCUGACAUUGGAGUGCAUCUGAGGCUGUUGUAGACGUAACAUGGGUCAUUGAUUACAACAUUGCCAAUGAUUAUAACCCAAGAACAGCUCACCUAAUUAGCCGAACACCCUAAAAUCUCUAACAGGUUCAUGAAACAUGGUCCUGUGAUCUGAUCCAA
.(((..........................................................................................................................................................................................((((((((.((((((....))))))..)))))))).............................................................................................)))..
```
