## Supplemental Data 2 for "ScanFold3: a robust and rapid approach for identifying structured RNA targets in genomes and transcriptomes": bpRNA_RFAM_25063.dbn

```
#Name: bpRNA_RFAM_25063
#Length:  327 
#PageNumber: 1
GCCAUAUGAUGAUAUCAAGGCUAUUGUUACUUGGCUGGUCUUACUAAGCCCUAGGACCCUGACUUUCCAUCUAGGUCUGUAAUCUUGGUGGGCAAUACAGAGCUGUGUUUGUUUGCUGUAAGGGCAGACCAACAGGAAGUUCUGCCUCUCUUACUCUUAUCUCUCCCUAAGUGGAGUGAUUUUGGCUGCCACUGAAAGAUCCUGGUAGCUAGAGCAGUGCAGAGGUAACAGGACAAGCCUAGAGUAUUGAAGUCAAGGACCCUAGAAGGCUUAGCAUGUGAUAUAGCCGCCAAGAGAUGAGCACAGAUCUUUGGUAAUCUGAUGGCU
.((......................((..(((((.((..........((.....(((((........((((..((((..........((.(((.((............))))).))..........)))).............(((((((((..((........................(((.((.(((..((.....))..))).)).)))))..))))))))).........((.))....)).)).......)))))..................))......)))))))......)).....................))..
```
