## Supplemental Data 2 for "ScanFold3: a robust and rapid approach for identifying structured RNA targets in genomes and transcriptomes": bpRNA_RFAM_25066.dbn

```
#Name: bpRNA_RFAM_25066
#Length:  325 
#PageNumber: 1
GCCAUGUGAUGAUAUCAAGGCUGUUGUGAUUCAGUUGGUUUAGCUAAGUCCAGGGACCUCUGACCUAUUCAGGUCUGUAAUCUUGGUGGUCGAUACAGAGUAAUGUGCGUUCACUGUAAGGGCGGACCGACAAAAAAUUUCCUACUCUUUAAAUUACCUCACUCCAGUCGGGGUGAUUCUCCAGCUGCCAGGGAGGAAUUGUGGUAACUGGAAUGAAAGUAGGAACAGUCUUAUAUUCGAGGUGCCAGGGUCAGUGGUCUCAAAGGACUUAGCUGUGUCAUGGCCACUGAGAGAUGACACACAGAUCUUUGGUAAUCUGAUGGCU
.((......................((..(((((.((..........((.....(((((......((.((.((((..........((.(((.((............))))).))..........))))............(((((((((...((.........................(((.((.(((..((.....))..))).)).)))))))))))))).................))...)).......))))).................))......))))))).......)).....................))..
```
