## Supplemental Data 2 for "ScanFold3: a robust and rapid approach for identifying structured RNA targets in genomes and transcriptomes": bpRNA_RFAM_25070.dbn

```
#Name: bpRNA_RFAM_25070
#Length:  328 
#PageNumber: 1
GCCACAUGAUGAUAUCAAGGCUUUGGUGAUUCAGUUGGUUUGGCUAAGCCCAGGGACCUUUGACCUAUUAGGUCUGUAAUCUUGGUGGGCAAUACAGAGUUAUGUGUGUUCACUGUAAGGGCAGACCAACAAGAAAUUCUUCCUGCUUUUGAACUAUCUCUCUUUCAUGGAGAUAUUUCUUCCCAGUUGCCAGGAAGAAAUUGUGGUAACUGGAGUGAGUAGGGAGGACAAGGCAUGUUCAUGGUAUCAGGGUCAAGGGUCCCAAAGGACUUAGCUGGUGUUGUGGCCACUGAGAAAUGAAACACAGAUCUUUGGUAAUCUGAUGGCU
.((......................((..(((((.((..........((.....(((((......((.((((((..........((.(((.((............))))).))..........))))..............(((((((((..((..........................(((..((.(((..((.....))..))).)).)))))..)))))))))....((.....))....)).)).......)))))..................))......))))))).......)).....................))..
```
