## Supplemental Data 2 for "ScanFold3: a robust and rapid approach for identifying structured RNA targets in genomes and transcriptomes": bpRNA_RFAM_25079.dbn

```
#Name: bpRNA_RFAM_25079
#Length:  330 
#PageNumber: 1
GCCACAUGAUGAUAUCAAGGCUGUUGUGAUUCAGUUGGUUUGGCUAAGCCCAGGGACCUUUGGCCUGUUAAAGGUCUGUAAUCUUGGUGGGCGAUACAGAGUUAUGUGUGUUCACUGUAAGGGCAGACCAACAAGAACUUUUUCCUACUUUUGAGCUACCUCUUUUUAAUAGGGGUGAUUCUUCCAGUUGCUGGAGAGAAAUUGUGGUAACUGGAGUGAGAGAGUAGGAACAGGGCAUGUUCAGGGUAUCAGGGCCAAGGGUCCUAAAGGACUUAGCUUGUGUUAUGGCCACUGAGAGAUGAAACACAGAUCUUUGGUAAUCUGAUGGCU
.((......................((..(((((.((..........((.....(((((......((.((..((((..........((.(((.((............))))).))..........))))..............(((((((((..((..........................(((.((.(((..((.....))..))).)).)))))..))))))))).....((.....))....)).)).......)))))..................))......))))))).......)).....................))..
```
