## Supplemental Data 2 for "ScanFold3: a robust and rapid approach for identifying structured RNA targets in genomes and transcriptomes": bpRNA_RFAM_25555.dbn

```
#Name: bpRNA_RFAM_25555
#Length:  279 
#PageNumber: 1
GUUUUGCGGCAUCUUCUGCUCUGGUGGCUGCUGCUCCGGCAGCAGUACUGCUUUGCGCCGCCAGUGAUGCGCUGGUAUCAGAUGCGGCGGCGUGAGUGGAUGCCUCCGAUGCUGAUGACGAGGCGGCUGUUGCGCUGGCCGCUGCUGUACUUGCUGACGUUGCUGCAUUUGUCUCAGAUGUUUUCGCUGCGGCUGCCGAUGCGGCUGCCGCCUUUUCCGACGCUGCCGCCGCAGUGGCUGACGCACCUGCAUCACCGGCACUGGAAGCCGCCUGCGUUU
.....(((((.(((..((((..((((((((((((..(((((((................(((((((...)))))))(((((...(((.(((((......))))).)))...)))))((.((((((((.((((((.((((.(((((.((....))....((....(((((((...)))))))....)).))))).)))).)))))).)))))))).))....)))))))..))))))))....(((..)))..))))))))..))).)))))........
```
