## Supplemental Data 2 for "ScanFold3: a robust and rapid approach for identifying structured RNA targets in genomes and transcriptomes": bpRNA_RFAM_25815.dbn

```
#Name: bpRNA_RFAM_25815
#Length:  213 
#PageNumber: 1
CUUUCAUUGAGAAAACUGAUGCUACUGUGUCAACGAUCCGUUAUCAGUGCAGGAAAAUGCCUGUUAGCGUAAAAGCAAAACACAAAUCUAUCCAUGCAAGCAUUCACCGCCGGUUUACUGGCGGUUUUUUUCGCCGUCAUAAAAAUCAGGCCCCUUGUACACAACUGUAACAAGGGGCCGGUUAGGUGAGGGAUUAUCUCCGUUCAUUAGUCA
.................(((((....))))).......(((((.(((.(((......)))))).)))))....................................((((((((....))))))))....................((.(((((((((((((....))).))))))))))))................................
```
