## Supplemental Data 2 for "ScanFold3: a robust and rapid approach for identifying structured RNA targets in genomes and transcriptomes": bpRNA_RFAM_25973.dbn

```
#Name: bpRNA_RFAM_25973
#Length:  289 
#PageNumber: 1
UAGCGCUAACGCAAUUAGUGGAAAAAGAAUUGCAGCUAGGACAUAUAGAACCUUCACUUAGUUGUUGGAACACACCUGUCUUUGUGAUCCGGAAGGCUUCCGGGUCUUAUCGCUUAUUGCAUGACUUGCGCGCUGUUAACGCUAAGCUUGUUCCUUUUGGGGCCGUCCAACAGGGGGCGCCAGUUCUCUCCGCGCUCCCGCGUGGCUGGCCCCUGAUGGUCCUAGACCUCAAGGAUUGCUUCUUCUCUAUUCCUCUUGCGGAACAAGAUCGCGAAGCUUUUGCAUUUAC
..........(((...(((((.............................((..((......))..)).................(((((((.......)))))))...)))))...)))....................((....(((((((.....(((((((.(((...((((((((.((....))..))))))))...))).))))))).(((((...........................))))).........)))))))...)).................
```
