## Supplemental Data 2 for "ScanFold3: a robust and rapid approach for identifying structured RNA targets in genomes and transcriptomes": bpRNA_RFAM_26495.dbn

```
#Name: bpRNA_RFAM_26495
#Length:  429 
#PageNumber: 1
CUUCCAACCCGCCAAACAUAUCACAUUUUUGGCAAAGCGAGCGAUAUUUUGGGUUAGAACGAAUGAGUUGGCAAAAAGGAGUAAAGUUACAUAAUCUUGAAACUUCGGUACCGUGUAUAUCUACAACAACUGAGGCUAGACUAGUAGCGGCUGAGAACUCAUCCAUGACUUUUUCAAGAAGCAUUUCAUUGCUUUUGGUUUGUAGUAACAUAGCUAUUCCCCUUUCGGCAAUACUUGGCGUGUUUCUGUCGUUCUUAGUAUAGCAUAUUUAUAAUGCGCUUACAUUUUCUUGCCAUGAAGAUAACAAUAUAUUGCUAAGACUAAUUUCAUAAGAGAAAGCCCAAACCAUGCUCUACUGGAUGGCUUUUUGUCGUUUAUUUUUUUGAAGGCGCAAAAUUGUGUUAAAACACGAUUCGCGUCUUCUUUUUU
..........................(((((((((...((((((((.........((((((..(((((..((..(((((.(...(((((.....(((((...(((((((....((((....))))...))))))))))))...(((((((.(((....))).))...((...(((((.(((((......))))))))))..)).))))).)))))...).)))))..))...)))))...))))))))))))))...(((..((((.......))))...)))((((((.......)))))).........))))))))).............((((((((....(((........)))..))))))))...............((((((((..((((((((....)))))))).))))))))......
```
