## Supplemental Data 2 for "ScanFold3: a robust and rapid approach for identifying structured RNA targets in genomes and transcriptomes": bpRNA_RFAM_26557.dbn

```
#Name: bpRNA_RFAM_26557
#Length:  362 
#PageNumber: 1
AAGAAGAAAAGUUAGUGGGUUUUAGUUACUUAUUUUGAAAUGUAAAUAGCGCAACAGGUGCCAUAUACAAACUGCCUUUUUUUCGUUUUAGUUUACUUAUUGUGAAAUGUAAAUAUGUCCCACUGCUCAAUUUUUAACGGGACUCCAGGUUUUAGUUACUUAUUAUGAAAUGUAAAUUUGGUUCCUUUGGAAAACAACAAUAACGUGUAGUAUUGUUUUAUUCAAUCAUUCAGAAUUGGUAAAUGCAGAAGCAGCAAAAUAACCAAAAGUAAUGACUUUCGUUUUAAUUUCUUAAGAUGAAAUAUAAAUGAAAACCUGUUAUACAUAGGAUUAUCUAUUUCCGUUAUAAUUAUUCCUUGCAA
..................(((((((.........)))))))..............................................................((((((...............................((((...(.(((((...........)))))))...))).....................((((((((((.......(((((....(((((((((.........................................................)))))))))...)))))....)))))))))).............)))))).....................
```
