## Supplemental Data 2 for "ScanFold3: a robust and rapid approach for identifying structured RNA targets in genomes and transcriptomes": bpRNA_RFAM_26563.dbn

```
#Name: bpRNA_RFAM_26563
#Length:  263 
#PageNumber: 1
GAAAUUAUUUUUAAUGUAAGUGAGGCGUCCUUAUGAAAAUAUCUAAACCGGCAUAUAUGGUUUUACUUGUUGUUGGCUUGGUUUUUGUUUUUUUGGGACUAUCUAAUAUCGGAAUUUCUAUUUUUUGGGACUUUAGCGACUUAGAAAAUAUGCUGGUUGGCUCUUUGCUAAUCAUCAUUGGGCUUAUUACACUUAGAGUUCGAUAUACAUUUAAAAAAAGAGGAUAGAAAAGCACUGCAAAUUAUGAUUGCAGUGCUUUUCUA
.....(((((((....((((((((..(((((...(((((((...((((((((..(((.((.....))...)))..)).)))))).)))))))..)))))............((((((..((((((((((..........)))))))))).(((((((((((.....)))))))))))..................))))))....))))))))......)))))))((((((((((((((.......))))))))))).))).
```
