## Supplemental Data 2 for "ScanFold3: a robust and rapid approach for identifying structured RNA targets in genomes and transcriptomes": bpRNA_RFAM_26584.dbn

```
#Name: bpRNA_RFAM_26584
#Length:  220 
#PageNumber: 1
GAUGGGCAACCUAGUUUUUAUUUAAGGAGAAUUUGUUUAUUUAAAUCAAGGGCAAGCAAAAAUGUAAAAAAAGGGUAUACCCAAAAUAUACCCAAAACCAUCAUUGUAAAUACACUUUUUUCAAUGUAUAGCUAGGGUGGAUAUUAAUUGGUUGUGAAAAGAGUUGCUUUUUAGUCAUGAUAGUAGCAUAUACUCGAGUAAGUUCUACAGAUUAAAAUUU
.((((((......))))))..............((((((...................))))))........(((....)))..(((((((((...........................................)))))))))....((((((((((((((...))))))..........((((.((.(((....))).)).))))...)))))))).
```
