## Supplemental Data 2 for "ScanFold3: a robust and rapid approach for identifying structured RNA targets in genomes and transcriptomes": bpRNA_RFAM_26587.dbn

```
#Name: bpRNA_RFAM_26587
#Length:  254 
#PageNumber: 1
UACAUGGUCCGGGAUGGUAUACUAUACAAGCGUAUGGUUCAAAAAGAUACUUUGAAUUAAGAAGUACAAGAAAGUUAACUUCAUUAGACAAAAAGAAAAAACAGGCAAGAAUAGUACAUAGUUAUAAAUACUGUGGAGAGUGAGGUGUAAUAUGGGAGCAGCUGAUUUUUGGGGUUUCAUAUAUGUAGUUUCAAGAUAGCUAUUGUUGCGGCAGUGGUUUACUUCUUAUACUUAUUGAGAAAAAUUGCAAAUAA
....((.(((((((((((..(((((((....)))))))(((((.......))))).....((((((((........((((((..................................((((((.......))))))((((((.((.(((.........))).)).)))))))))))).......)))).))))......)))))).))))).))(((((((..((((((.......)))))))))))))......
```
