## Supplemental Data 2 for "ScanFold3: a robust and rapid approach for identifying structured RNA targets in genomes and transcriptomes": bpRNA_RFAM_26595.dbn

```
#Name: bpRNA_RFAM_26595
#Length:  509 
#PageNumber: 1
UAUAUAUAUAGUACAACGAACAAAUAAAAGGUGAUGCGAAUGAAACAAACUUGGUGUACAAGCUGAUUUUUUCUCAGCUUUGUCAUAUGCCGGCAAACGUCUGGUGAAGGAUUUUAGUGUCAAGCAACUACAGUUAGCUUACAGGAGGAAGGCGAGGAGUAUACGCCGCGUCAAGGACUUUACGCUAACUUAGUUGUAGGAAGACGGAAUUUCGUUACGUCGCUCGUUUAUCAAUAUUUUUUAUCCUCACUACAUUGGUAAAUAAGCGAAUAAAGUAUCGUAUCAUUCAUGGCCACUAUUUAAGCAAGUUACGGGCGCUCAUUUAUUCGUAAGUUAGAAUAUCUUGAGAAGUAAGUAGCAAGACAAAGAAUUCGCCUACUUGUUUGAAAAUGCCUCACCGUUUUCCGAAUGUUGUAUGUUUAUUCAGAAACAUCCAGACAUAGUCCGGCCCAUCAGAUGAGUGGCAAGACAAGCUCAUCCGAAAAGAAAAACCCCGCGUGACGAAAUCG
..............................((.(((((............((((((..(.((((((.......))))))(((((...(((((.(...(((((((((..(((((...(((((..(((((...(((((((.((.((......((((.((.(....).)).)))).....)).)).)))))))..))))).(((((((((.....((.(((.(((((.((((((((((..................)))))))))).))))).....))).))..........(((.....(((((((((((...(((((((.((((((((.((((.........)))).).))))))))))..((........)))))))))))))))))...)))...)))))))))(.(((((...((......))..))))).).))))))))))....))))))))).)))))).))))))..)).))))............))))).)).......
```
