## Supplemental Data 2 for "ScanFold3: a robust and rapid approach for identifying structured RNA targets in genomes and transcriptomes": bpRNA_RFAM_26689.dbn

```
#Name: bpRNA_RFAM_26689
#Length:  247 
#PageNumber: 1
UUAACUUUAUCUACAGUCUAUUUUUUUAUAAAUACUAAUGUUAGGGAUACGGGAGUGUGGCGCUCGUCAUGAAGAUAAACAAAAUUAUCGAAUAUAUUGUAGUAGCAGUCAUCGUUUUAGGGUGGACUUACCUCAUUGUCAUUAAAGAAAUUCUCCCUAAAAAUAUAGGAUUUAUUUCAUUAGUAAUUCUAUCAAUAGUUCUUUAUUUUGUAGGUAAAAGGUUGAAUGGGAAACAUAGCAGAUAAAA
................(((((((..((.(...((((............(((((.(.....).)))))...........(((((((....((((.((((((((...........((((......)))).............(((((.(((((....((((......))))....))))).)))))....))).)))))))))...))))))).)))).).))..))))))).................
```
