## Supplemental Data 2 for "ScanFold3: a robust and rapid approach for identifying structured RNA targets in genomes and transcriptomes": bpRNA_RFAM_26695.dbn

```
#Name: bpRNA_RFAM_26695
#Length:  328 
#PageNumber: 1
CAGUUAAUGGGAAAAAGUCGCCUGGACGUGGUUUUUUAGAACCUACUGCGGCUGUUAAAACAACCGUAUCGCCGUAACGAAUUAAGGCUGCCCCACUUGCUUGUUUUGCUAAUUGACCUACUUCAACAGAUAAUGUUUUACCUGCCCACUCUGUUGAAAAUACUUGUUUUUCAGACAUAUUUUACUCUCCUUUGAUUAGGAAAAACACGAACCAGAAACUUUACCAUGCAUAAGAAUGUUCACGCACACUUUAGAUUGUCUAAAGCACACAUGAAUCCAAAAACCUGCUAAAAAUAGCAAAUUUUUGAAGCACGUUUUUGGAUUCAUG
..(((..(((((((((((...((((.((((((((....)))))...(((((.(((....))).)))))........)))......................((((((.(((((..(.....(((((((((....((.......))....)))))))))......(((((...)))))..............)..)))))..))))))....))))..)))))....(((..............)))..........)))))).)))...(((((((((((((((..(((...................)))..)))))))))))))))
```
