## Supplemental Data 2 for "ScanFold3: a robust and rapid approach for identifying structured RNA targets in genomes and transcriptomes": bpRNA_RFAM_26767.dbn

```
#Name: bpRNA_RFAM_26767
#Length:  326 
#PageNumber: 1
AGCUGUGAUGGCCUAAAUGGAAGACUGUCUGCUCAACACCCGCAGCCAACCCAUGAAUUCUGCUUAGUCAGAAAGGACGAGACGGUGCCUGGUUCGAAUCCCGGAGUCGCGACCCGGGCGUGGUCUUAUUUAAUGGACCGCGUCUCUUCUGGUUCUCCCACACUCGUGCGAGCAAUCCACGAACGGCUGUGGCGCGCUAGGCAAUGGAGGCGACACUUGAGGGAAGCAAUUCUGCAGAGACACCUCCACUCCGGGAUGGCGGCACCAGAUCACACCGGCUGUUCACUGUGGGUUGGCCGUGGAUUCUGGACGGUCAACUUUUUUUU
.((.......))...((((((((((((((............((((.((((((((..(((((((....))))))).((((.((((((((((((((((((((((((((...............................................(.((((.((.(((((.((....)))))))))..).)).))...........(((((((....(((....(((....)))....))))))))))..))))))).)).))).)))))...)))))))))))))....))))))).))))....)))))))...))))))))....
```
