## Supplemental Data 2 for "ScanFold3: a robust and rapid approach for identifying structured RNA targets in genomes and transcriptomes": bpRNA_RFAM_26775.dbn

```
#Name: bpRNA_RFAM_26775
#Length:  380 
#PageNumber: 1
AGCUGUGACGGCCUUUGGCCGGAAGGGACAUUAGCAAUCCCGGCUUGGUGAGGCGCUCCCGCGUUCGAACCUGCGGCCGGGCAUGGUUGCGGAAAAGCGAGGUUGCCUAGCUCCUCGUGCGCCAUGAUACCACACUGGUCUUUCUGACGCGUGUCCUGCUACUUAUCGAUUUCUGCGGGUUUGCCGUCGAUGCUGACAUGGGAAACCUGUCGGUGGGGCGUGCAGUAAUGGCAGGGCGAAUGCCCGUCCGCUCAUACGCUGGAGGGGAGUUUCAUCCAGCACAGCGCGAGCGGCCCGUGGGGAGGCGAGCAGGAUGGCACGUGUUAGGCGCUUGCGCGGACCUAUCGUGGUAUUGGAGCAUUAUGUUCCGACCGACUUUU
.((.......))....(((((((((((((((..((((.............................................................................................(((((((((((...(((((((((((((((((.......(((((((((((....(.((((.((((((((.((....))))))))))..))))..)........(((...)))......(((((((..(((((....(((......)))....)))))))))))))))))))))))..).)))))...)))))))))))...........)))))))..))...))).)))...)))))))))))))))...
```
