## Supplemental Data 2 for "ScanFold3: a robust and rapid approach for identifying structured RNA targets in genomes and transcriptomes": bpRNA_RFAM_26795.dbn

```
#Name: bpRNA_RFAM_26795
#Length:  270 
#PageNumber: 1
AGCUGUAAUGGCAUUUUGUCGGAGUGGUAAAUCGCCUUCUUGUUGUGCGUUCGAGUUCUGGACUCUGCACUGGGCUACUUUGUUGUCCUUUCCGAAUUCUGCGGUUGAUGGGCGUCUCGGUCUGAGUAAUCGGCUUUGAGAUUUCCGUUCUAAGAUUAACUGGGAUACUUCAGUGGAGCAAUCCAGCAGAGAUCCAGUUGCCGUGGGUAUGGCGGUGGGAUAGCAACAAAGUGGUAUAUGUUAUGGAAGGUAUUUGCAAUCACGACUCUC
.((.......))....(((((((..((((((((.((.(((..............................((((((.(.((((((((((((.((((((((((((..(.((((((((((((((.((....))))))))))..))))))).(...).(.(((((...(((((....(((....)))....))))).)))))))))))))).)).))).)))...)))))))).....)..).))))))).))))))))))..))))))))..
```
