## Supplemental Data 2 for "ScanFold3: a robust and rapid approach for identifying structured RNA targets in genomes and transcriptomes": bpRNA_RFAM_27399.dbn

```
#Name: bpRNA_RFAM_27399
#Length:  387 
#PageNumber: 1
ACAAAAACAAUAACAAGCUUUGUACAAGACAAUAAAAAUAAGACGAAUCGACUCACGCAUAACAAAAACAACACGGCGGAGGCGCAGCUAACUGAUUCUUUUGGAGAGGCGUUGCAUUUGGGGCUUGCCCCGCAACCAGGCCGAGAACAACAAAAACUGCCCUAAGGCAGAGCCUGAACUGGUUGGAUCGUAGAUCAGCAACACAGCGACCAAAGCAAUCCGUUUGCUCUUGGCUCCUGAUUGGGAGUGUCAUGAAGGAAGCUUCGUGGCGAGGGCGAUCAACAAAAACAAGAAGCCCGACAUCAAUAAUAAAAAUAGAGCACGCAACUACUUCUGGGGGAGCUUCGGCUCCCCUUGUAGUUUCCGGGAUUUGACCUUCAAACGCUU
................................................((.((((......................)))).))..............(((((.........(((.................(((((((.................(((((....)))))........)))))))....................)))..))))).................(((((......)))))..................((((((((((..................))))...................((((.............(((((((((....))))))))..).))))))))))..................
```
