## Supplemental Data 2 for "ScanFold3: a robust and rapid approach for identifying structured RNA targets in genomes and transcriptomes": bpRNA_RFAM_29099.dbn

```
#Name: bpRNA_RFAM_29099
#Length:  209 
#PageNumber: 1
AGCAGCACGGGAGAGCGACCCGUUAGCUGGCAGACAAUCCAGUCCCCAUCCCACGGCAACUGUGGAUGGGACUGGCUUUCUGCGCUCUUCAGAUCUCUGAAAAGAGUUGGUGCAUUCGCACUAAAUCUUUGUAUUGCGACGAACUUGUUUGUAGCGGAUACCGCAUCGCUCGGGGGGAACGCUGUUCUCCUCGCGGUUCCGUCGCCCCA
..((((.((((.......)))))).))..(((((((...(((((((.((((............)))))))))))..)))))))......................................................................(((((.(((((.......((((((((.....)))))))))))))))))).......
```
