## Supplemental Data 2 for "ScanFold3: a robust and rapid approach for identifying structured RNA targets in genomes and transcriptomes": bpRNA_RFAM_29103.dbn

```
#Name: bpRNA_RFAM_29103
#Length:  204 
#PageNumber: 1
GACGGCCUCGGAAGAGCGAUCCGAGAGCUGGCAGAACCCCUGUCUCCUGCGUGAGCGAUCGUGGGAGACACCGUUCUGUGCAACGGAAUCCUGAAAAGACUUGGCGCGUUCGCCGAGAAGUUCAGUAGCGCGGCGAACUUGGUCGUACCGACGGUCGCAUCGCUCGGGAAGAACAGCGUUCUUCUCGCGGCCUCAGUAGCCCCC
..((((((((((.......)))))).))))(((((((...(((((((((((........)))))))))))..)))))))...................................................................(((((..(((((.......((((((((.....))))))))))))).))))).......
```
