## Supplemental Data 2 for "ScanFold3: a robust and rapid approach for identifying structured RNA targets in genomes and transcriptomes": bpRNA_RFAM_30281.dbn

```
#Name: bpRNA_RFAM_30281
#Length:  211 
#PageNumber: 2
AACGAAACUUUGCACGACAGACCUCGGAAAUCUCAACAAGCAAAGUAUGGAUUGAUAGACGGCCCGAUUUCUGUAACUUUACCCAGAAAUAUGGGCGUCUUCCGUGCUGCUUGUUGGGGAACUUAGGUUCUCUCCUCUCCGAGGAGGUGUCGUGCGUGCGGGAGGCGACCAUAUUUUAUUGUUCCCUCCUGCUAUUAGGAUCAUUGCUUUA
...........((.(((((..((((((......((((((((..((((((((.....((((.((((((((((((..........))))))).)))))))))))))))))))))))))((((((....)))))).[[[..))))))]]])))))).)..((((((((.((.((........)))).))))))))...................
```
