## Supplemental Data 2 for "ScanFold3: a robust and rapid approach for identifying structured RNA targets in genomes and transcriptomes": bpRNA_RFAM_30283.dbn

```
#Name: bpRNA_RFAM_30283
#Length:  213 
#PageNumber: 2
AACGAAACUUUGCAUCAGUAGGCCUAGUAAACCAGAACAAGCAAAGUAUGGAUUGAUAGACGGCCCAAUUUCUGUAACUUUACCCAGAAAUAUGGGCGUCUUCCGUGCUGCUUGUUCGGGAACUUCGGUUCCUACCCAUACUAGGGGGUACUGAUGCGUGCGGGAGGCGACCAUAUUUUAUUGUUCCCUCCUGCUAUUAGGAUCAUUGCUUUA
...........(((((((((..((((((......((((((((..((((((((.....((((.((((((((((((..........))))))).)))))))))))))))))))))))))((((((....)))))).[[[..))))))]]])))))))))..((((((((.((.((........)))).))))))))...................
```
