## Supplemental Data 2 for "ScanFold3: a robust and rapid approach for identifying structured RNA targets in genomes and transcriptomes": bpRNA_RFAM_34217.dbn

```
#Name: bpRNA_RFAM_34217
#Length:  218 
#PageNumber: 1
CCGAGGUGCGGGUGGUGAGCCCGCACUGAGGUAAAACCCGAACAAGGGCCCACAAAGCCCGCGUUCAUUACCUAUGAAGAUAUGAGACCAGCAGGGGCUUUCCGGGCUGGUACCCGGAAAAUCAGCAGGAUCCAAGUGGCGUGGUUCAGUCGCUGUUUUCGGACUUUUCCAGGUUUGCUGUGGCUCUCGCCGAUCAGUCCCCUAAUCGAGGGUGACCA
.((((((((((((.....)))))))))))).........((((..(((((.....)))))..))))..........................(((((((.((((((......))))))..(((.(((.(((((.((((((((((...((((...........)))...))))).)))))..))))).))).)))))).)))))...............
```
