## Supplemental Data 2 for "ScanFold3: a robust and rapid approach for identifying structured RNA targets in genomes and transcriptomes": bpRNA_RFAM_35152.dbn

```
#Name: bpRNA_RFAM_35152
#Length:  753 
#PageNumber: 1
GGAAGCUGAGGUUUUUCCUAUGUCUGAACAAUGACGCCAUCGUUUUCUGGGUCUUCGAAGCAGUUGCAAAGAAAUGCCCAGAUGGAGGACAGAGGGCCAAACCACCCCAGUGAAUUCAUAACAGGAGAUAACUUGCUUAAGACCUGACUGUUUUUAAAAGCGAAUGCCAGUGAGUGAAAUGCCAGCUCCCUGUACAGUUACUAGAGCUCCUGGGAAUGCAUGGCCAGUGACACAAGUGAGAAUUGGAUGUUAUGACCGUCCAGAAAAGACAAGAUGAGAAAGUGCAGUAUUGACUGUCUUCAAACGCACCUGUCCUUGCUCAAGUGCUGGGAUUGUGUGCCAACGGCUAUGAUAGAUAUGAAUAGAGCACGAGAUAAUGUGCUUACAGAAAGUUGGUUGAAUUGAAUGCAAUUAAUGUUUGGAGGCACUUAGUCUUCUAGUGUUUGAAUGUGGAUGGAAUUAAAGCUGGGUUUGUAGUGAGCCAUUAGGAUUAUGGCAAAUGUCUAGUGUACAGAAUUCAGUGUAGGCCGGGAGUUGAGACUGGUGUGUGUUUAGUGGAUUAUCUGAUCAGCACAUGUGUGACAGUGUUGAUCACAAGUCAUUGCCAGCUCUGUUCAUUUUCUUCCCUGGUCUAACUCAAUAAUUGCCAUCAUGAAAAUUCUGGGUGACUUUUUGUGACUAAAGUCCCAUUGUAAGCCACAUUCUUUGUCCAGCAGUGCUCACUGACUGCUGAAAUAAAUGUUCAUUUGCAAC
..(.(((((((.....((((.(...((((.(((....))).)))).))))).))))..))).((..(((((...((((((((....(((((((((((.(((((((.(((((...(((((.((.((.......(((((((((((......)))))...))))))...)).))..)))))....((((((((......((..((((.....))))....))..((((....((((..(((...((((((((((....(((((((.(..(((((..(.((((..((((..((((.(.((((((((...((((..(((((.((......)).))))).))))(((...)))..))).)))))).))))..))))........((((((.((((..((((((((.........)))))))).)))).))))))....)))).)..)))))...).))))))).......((((......))))..(((((.......))))).)))))))))).))).(....).)))).))))))))))))..))))).))).))))....((((...((((((((((.((.....))))))))))))..))))...)))..)))))))).(((((.....((((..............))))....))))).))))))))...)))))..)).....)....(((((((..(((((..((...(((((((........))))))).))..)))))...))))))).
```
