## Supplemental Data 2 for "ScanFold3: a robust and rapid approach for identifying structured RNA targets in genomes and transcriptomes": bpRNA_RFAM_35371.dbn

```
#Name: bpRNA_RFAM_35371
#Length:  202 
#PageNumber: 1
GUUUGCUAUAAUAAAAUCUAUCUUCUUAUUGAUAGCCAAUAAGAAGCCAUCUCCUUUGUGUUGUUUAUAGUAACAAACAAAACAAUUUUUGCUCGAGUAUAUUUUUAGUACCUAGUCCUUACUAAUUAUGUACAAUUAAUUCAUUUCCCGUAAAAACCAAGUAAUGAUGAAUGUGUCUCCUCACUUCAAUUACUUGGUUUUU
..................(((((((((.............))))))))).....(((((.(((((..........))))).)))))..........((((((((((.(((.........))).)))))))))).......................((((((((((.....................)))))))))).....
```
