## Supplemental Data 2 for "ScanFold3: a robust and rapid approach for identifying structured RNA targets in genomes and transcriptomes": bpRNA_RFAM_35739.dbn

```
#Name: bpRNA_RFAM_35739
#Length:  303 
#PageNumber: 1
AUGCAGUGGGAUGAAGCAAUCCACGGGUCUUAGAAAAGAUAGGCAAGUUGGAGUGGAGGAGUUUUAAACUGCAGGGCAGUUAUGUUGCUCGAAUUUGUUCAAAAAUAUCGACAAAUACAUGUUGGAUUCUCCAAAUUCAACGUGAUUAUAACAACAUCUCUGGAGAGUCCGAGCAAACAUAAUUCCUCCCUAUACAAUUUCAAGUUUGCUCAUACUUAGCCAAAUUAUGUGUGGAUAUAUGGCAAAAGGAUGGCAAACCGGCAAGUCACAAAACGGCAAUUGUGGACUCCGUUUUGGAGUCUU
..................................................(((.........................))).............((((((.............(((.................................................................................................................................)))....))))))..........................(((((.......)))))..
```
