## Supplemental Data 2 for "ScanFold3: a robust and rapid approach for identifying structured RNA targets in genomes and transcriptomes": bpRNA_RFAM_35751.dbn

```
#Name: bpRNA_RFAM_35751
#Length:  286 
#PageNumber: 1
AUGAAGCUUCUUUGUUGGGAAAAAUCAAUCCAUGGUUCUUAAAACAAACAUGGAGAGAAGUGUGAGAGGGUAUUAAACAAAAACCCUACACACUCUCCCUCCAUUUUCCUAAACAGUUUGCUUUGUGCUUUAGCUUUUGGCUUCUCAUAUCACAAAGGGAUUAUGCUUUUUUCUGAGUAGCAGAAGCAAAUAAUUAAGUAUUUUUCUCCAAAGGAUCAGAAGCUUUUGUUAUAGCAUGGCAAACCGGCAAGUCACAAAAAGGCAAUGGAUUCCUUUUUGGAGUCUU
............................................................(((....................................))).............((((((.............(((..............................................................................................)))....)))))).......................(((((.......)))))..
```
