## Supplemental Data 2 for "ScanFold3: a robust and rapid approach for identifying structured RNA targets in genomes and transcriptomes": bpRNA_RFAM_35753.dbn

```
#Name: bpRNA_RFAM_35753
#Length:  317 
#PageNumber: 1
AUGAAGCUUCUUUGUUGGCAAAAAUCAAUCCAUGGUUCUUAAAAUCAAACAUGGAGAGAAGUGUGAGAGGGUUAAUUAGUUGGUACUAAUUAUGAUUAGUACUAAUUACAUCAUCCUUUACACUCUCCCUCCAUUUUUACAAAAACAGUUUGCUUUGUGCUUUAGCUAUUGGCUUCUCAUAUCAUAAAGGGAUGUGCUUUUUUCUGAGUAUCAGAAGCAAAUAAUUAAGCAUUUUUCUCUAUUGGAUCAGAAGCUUUGGUUAUAGUAUGGCAAACCGGCAAGUCACAAAAAGGCAAUGGAUUCCUUUUUGGAGUCUU
.............................................................(((.................................................................)))...............((((((.............(((.............................................................................................)))....)))))).......................(((((.......)))))..
```
