## Supplemental Data 2 for "ScanFold3: a robust and rapid approach for identifying structured RNA targets in genomes and transcriptomes": bpRNA_RFAM_35767.dbn

```
#Name: bpRNA_RFAM_35767
#Length:  294 
#PageNumber: 1
GUCGACGUACUUCAUAGGAUCAUUUCUAUAGGUCACGUCCCACUUUGACUCUUCUAAAGAGCCACUGAAUCCAACUUGGUUGAUGAGCGAGAUACCCUUAUGCCCUCAAAGUGAGAAUAGAUUUAGCUUGUCCACGAUCCUUUGCGGUCUGGUCAUCUAUAAUUUGUUUGCCUUUUAUUUAGCGCAGAGCUUUGUGCUCUUGCGUUUUCAAAAGGAGCGAUGAUCUUGACCACUUUCUAAAUGCUCUCUCGGGAGUCUUAGUUAGUGGUGGGCAUAAGUGGCUGUCUGACAAGU
...(((((((((.((((((....)))))))))))).)))..(((.((((((((...)))))))).)))......((((................(((((.(((((...(((.........................................................(.((((((.....((((.((((.....))))..)))))...)))))).).......))..(((((((((((((..((((....)))).)))))))))))))))))))).).))).......)))..
```
