## Supplemental Data 2 for "ScanFold3: a robust and rapid approach for identifying structured RNA targets in genomes and transcriptomes": bpRNA_RFAM_35824.dbn

```
#Name: bpRNA_RFAM_35824
#Length:  214 
#PageNumber: 1
ACGACCUUACUUGAACAGGAUCUGUUCUAUAGGAUCGUACCUCUGUAUCCUUAAUCACUAAGGAGACAGGAACCUAAGCCUGGUUGAGGAAUUGUGACCGCUUGAUCAUAGCGUGAGUAAUGGCUUGAUUGUCCUCGUGAUCAUCAUGGCUGUAGAGGAUCGUUUCCUAGCCAUUUACCUGGCUGGGAAUGGUCUUGCGGUUGUCUGACAGGGU
.((.(((.....((((((...))))))...))).).).....((((.((((((.....)))))).))))........(((((..............((((((((((((.((((.......(((((.(((((((.....))))))))).))))).......))...((((((((.......)))))))).)))))))))))).......))))).
```
