## Supplemental Data 2 for "ScanFold3: a robust and rapid approach for identifying structured RNA targets in genomes and transcriptomes": bpRNA_RFAM_35844.dbn

```
#Name: bpRNA_RFAM_35844
#Length:  218 
#PageNumber: 1
ACGACCUUACUUGAACAGGAUCUGUUCUAUAGGCUCGUACCGCUGCAUCCUUUACCAAUAAGGAGGCAAGCACUUCAGUCUGGUUGAUGCAUCUGACCUCUGGGCCAGAGCGUGAUUAACGGCCAGGAUUCCCUUAUGGGGGCAAUCCACGGCUGUAGAGGAUCGUUCCUGCCUUGCUCAUGCUUGUGCAGGGUGGCCCAGAGGUUGUCUGACAGACU
.((.(((.....((((((...))))))...))).).).....((((.((((((.....)))))).))))........(((((.............((((((((((((.((((.......((((((.((((.(((....))))).)))))))))))........)...(((((.(((......))))).)))..)))))))))))).......))))).
```
