## Supplemental Data 2 for "ScanFold3: a robust and rapid approach for identifying structured RNA targets in genomes and transcriptomes": bpRNA_RFAM_35848.dbn

```
#Name: bpRNA_RFAM_35848
#Length:  274 
#PageNumber: 1
UCGACUGUACUCGAACGGGAUCAUUUCUAUAGUGAAUCCGAUCGUAUUGGGCUACAGCUCUUGACAACACCUCUGUCCGUGACGAUGAGUUAUCCAUCCCGCCGGGAACGGGAAGCGUAGCCUGUUUCUACUCUGCUCUUAUCUGGUUCCUCUUAUCUCCUUUGGAAUUUAAGUUGGUCCAGGUAAUGCGCUUAUGUAUGCUUGCACGGCAUUGAUGACCCAGCGGAGUUUCUUGGGUUGGAACUCCGAGCGGUGUGGAUGAUUCUGAACGGCC
.((.((.((((.....((((....))))..)))))..)))....(((((((((.......)))))))))......(((((..............(((((((((((...((((......(((..(................................................................................)...))).......))))....((((.(.......).))))....)))))).))))).......))))).
```
