## Supplemental Data 2 for "ScanFold3: a robust and rapid approach for identifying structured RNA targets in genomes and transcriptomes": bpRNA_RFAM_35868.dbn

```
#Name: bpRNA_RFAM_35868
#Length:  241 
#PageNumber: 1
AAGACUGUACUCGUACAGGAUCAUGUCUAUAGUAGUUACUUACACUUUGCUUCAGCAAAUGUAGGCAACCAACCAAGCUAGAAUGAUUCAGCAUGCACUCUGAUCUAUAAUUAGGAAUAUGAAUCCAUUCUAUUUCAUGGAAUGCGAUUCGCGAUGCCCAUCCAUAUUUGUUGUGCCCUAAUAUUCUUUAUGGAUAUUGGAGCCUUCAAAUAUGUGAAGAUUUGAGUGUGUCUGACUAGCU
.((.((.((((.....((((...))))...)))))..)))......((((((.(.....))).)))).........(((((..............(((((.((((((...((((......(((..(.................)...))).......)))).....((((.(..................................).))))....)))))).))))).......))))).
```
