## Supplemental Data 2 for "ScanFold3: a robust and rapid approach for identifying structured RNA targets in genomes and transcriptomes": bpRNA_RFAM_35874.dbn

```
#Name: bpRNA_RFAM_35874
#Length:  256 
#PageNumber: 1
AAGACUGUACUUAUACAGGAUCUUUCUUAUAGUAAUUACUUACUGUAAGUUUCUUCAUUUGAAGACAACAACUCAAUCUAGGAUGAUUAAAAGGACACUCUCAUCCGUAAAUGGGAUACAGAAACCAUUAGUAUUUUAUUCUCUUCGGAGAAUAGGUAUUUUUGCGUUUCACGAUGAUCAUCCAUCGCUGUGUUUGACCGAUCGUCUAUACGAAAAGUCACCAGCGGUUGGAGGGUGUGAGUGCUUCUGACUAGAU
.((.((.((((.....((((...))))...)))))..)))........(((.((((....)))))).)........(((((..............(((((.((((((...((((......(((.(......................................)...))).......))))...((((.(...............................).))))....)))))).))))).......))))).
```
