## Supplemental Data 2 for "ScanFold3: a robust and rapid approach for identifying structured RNA targets in genomes and transcriptomes": bpRNA_RFAM_35893.dbn

```
#Name: bpRNA_RFAM_35893
#Length:  343 
#PageNumber: 2
CCCCUUUUCUUUUGCCCGCGCGACGCCUAUAUCAAUGGUGUUCGCUUCGGCGGACUAUGGCGAUAAAUUGCUGCGUGCAAUAGGCACAACGGACCCGGGGGCAGUACCCGGCGGCUCCACCAUAAACCCCGGUUUUACGGGAUUUCUGACGGGGCCGAACUAGGAUCGACGUGGGCUGAAAAGCGUAGUUUUUGCUCGGGCUGAGUAACCCGUAAUAGGCUCAUUCUCAUAAGUGCCAACGAUAACGAAGCACUCGCAGUUGCAGCGUAAUUUUAAGGCCUAACGGUCUGAAUUUACAAAGCUAAAGCGCGGUUGGACCCACCGGGCAACAGAAGCGGAUUCC
.......................................(((((......)))))...(((((......(((((((........(((.(((...(((((.......)))))(((((((................................)))))))............)))))).......)))))))..)))))[[[[.(((..(.]]]].....)).))........................................................................................[[[.((((((.]]]..........).)))))..
```
