## Supplemental Data 2 for "ScanFold3: a robust and rapid approach for identifying structured RNA targets in genomes and transcriptomes": bpRNA_RFAM_35896.dbn

```
#Name: bpRNA_RFAM_35896
#Length:  351 
#PageNumber: 2
GGGCUUGAGCGGCGCGGGGCGCGCGCCUAUAUUCCGGGUGUCUCGCAGGAGACUAUGGACAUAAACGCGCUCGUAAUAAGCGGAUCGGACCCGGGGGCGGUACCCGGCGGCUCCACCAUACACCUUCGUUGGGGGAACAUGGGGCCGAAACAGGAUCGACGAACGUCUAAAGGGGUUAGCUUUGUCUCGGUGAGGUACCACCGUGAUCGGUCCGUAAAGCAUAAUUGCCAACGACAAUCGUGCUCCGGUCGCCGUUGCUGCUUAAGCAGUAACGAAGAUCGAAAUCUUAAGCCCUUGCGCCUAGCAGCGUAAGGCGGGGUUCGCAGGCACCUGGCAACAGAAGCCUGCACU
.......................................(((((....))))).....(((.....((((((........(((.(((...(((((.......)))))(((((((..........................)))))))............)))..).......)))).).)..)))))[[[[.(((.(((]]]].....)))))).......................................................................................................[[[...(((((.]]]...........)))))...
```
