## Supplemental Data 2 for "ScanFold3: a robust and rapid approach for identifying structured RNA targets in genomes and transcriptomes": bpRNA_RFAM_35899.dbn

```
#Name: bpRNA_RFAM_35899
#Length:  371 
#PageNumber: 2
CCUCUUUUCACGUCCGGCGAUCCCUCUUAUAUUUGCAGAUGCCGGACCAACUCCGGCUAUGGCGAUAAACGUUCGAUGCAAUAAACCUUUCGGACCCGGGGGCGGUACCCGGCGCCUCCACCAUGUCUCAUGAAGUCCGCUUUUCGGAUCCGAUGGGACAUGGCGGGGGCGAAAUAGGAUCGACGAGGGCGUAAAGAUCGGAUUUUUGCUCGGAAUGGUUCCGCCGUUAUCGGGCCGUAUCAAUAGUUGCAAACGACAACUAUGCGGAAGCACGUCUCGCCGCGUAAGCGGUGCGAUAGCUUCGAAUUAAGCCCUGGGGGUUCGCACUUCUAGGCGGGGCUCGGAGGCGCCUGGCAACAGAAGCCUCCACU
........................................(((((.......)))))...(((((.....(((((((........(((.(((...(((((.......)))))(((((((.............................................)))))))............)))))).......)))).))).)))))[[[[.(((.(.(]]]].....)).)))....................................................................................................[[[...(((((.]]]...........)))))...
```
