## Supplemental Data 2 for "ScanFold3: a robust and rapid approach for identifying structured RNA targets in genomes and transcriptomes": bpRNA_RFAM_35907.dbn

```
#Name: bpRNA_RFAM_35907
#Length:  345 
#PageNumber: 2
ACACUUCACAUUAAGCGAUUGGUCGCUAUAUGGGAGCUGCCGGUUUCGACCGGCUAUGGCGAUAAACUGCGCUGUGCAAUAGGUACAACGGACCCGGGGGCAGUACCCGGCGGCUCCACCAUAACCCGCGGAUAUCACGUGGUUUUUGACGGGGCCGAACUAGGAUCGACGUGUGCUGAAAGACAGUGUUUUCGUCCGGGCUGAGUAACCCGUAAAACUGUUCACAACACACAAGUGCCAACGAUAACGAAGCACUCGCUCUCGCAGCGUAAUCUGACGGGCUAACGCCCUGAUCUUACAAAGCUAAAGCGCGGUUGGACCCACCGGGCAACAGAAGCGGAUUCC
......................................(((((......)))))...(((((......(((((((........(((.(((...(((((.......)))))(((((((.................................)))))))............)))))).......)))))))..)))))[[[[.(((..(.]]]]......)).)).........................................................................................[[[.((((((.]]]..........).)))))..
```
