## Supplemental Data 2 for "ScanFold3: a robust and rapid approach for identifying structured RNA targets in genomes and transcriptomes": bpRNA_RFAM_35956.dbn

```
#Name: bpRNA_RFAM_35956
#Length:  358 
#PageNumber: 2
CCCCUUCAAUGCACACCCGCGAUCCCCUAUAUUGAGGGGGUCGGCUUGCCGACUAUGGCGAUAAACGCGCUCGUAAUAACCGGACCGGACCCGGGGGCAGUACCCGGCGGCUCCACCAUAACUGUUCUGCGUUGGCGGACAUGCUUGGGGCCGAAACAGGAUCGACGGACGGGUAAAGGGGAUGGCUUUCGCCGGGGUGAGGCCCCUUACAGGCUCAUUUUCAGAGUUGCCAACGACAACUUUGCUGAAGAGGUCGCUCUCGCUGCGUAGUCAGCGCGGGUAAUCUCGCACUAAACUCCUAUUCCCUUUAGCCGGAAUAGGCGGGGCCCGGAGGCGCCUGGCAACAGAAGCCUCCACU
.......................................(((((....)))))...(((((.....(((.((........(((.(((...(((((.......)))))(((((((................................)))))))............)))..).......)))).)))..)))))[[[[(((((]]]].....).))))...........................................................................................................[[[...(((((.]]]...........)))))...
```
