## Supplemental Data 2 for "ScanFold3: a robust and rapid approach for identifying structured RNA targets in genomes and transcriptomes": bpRNA_RFAM_35970.dbn

```
#Name: bpRNA_RFAM_35970
#Length:  360 
#PageNumber: 2
AGACUUCAAAUAAGGAAUUUUGCCCCUAUAUUGAUGGGUGCCGGACGGAUUUCCGACCGGCUAUGGCGAUAAACGGAUUGUGUAAUAAACCAUUCGGACCCGGGGGCAGUACCCGGCGCCUCCACCAAUUUUCCCUGUCGCGGCAGGGACCUUGGGGGCGAACCAGGAUCGACGAGGGUGUAAAGACAGUCUUUUUGCCCGGCAUGGUUCCGCCGUCAUCGGGCCGUUUUAUAGUUGCCAACGACAACUAUGCUGAGGCGCGUCUCGCUGCUUAAUGCAGUGCGACAACCUCGAUUUAAGUCCUUACCUUUAGCCGGGUAAGGCGGGGUUCGGGGGCACCUGGCAACAGAAGCCCCCACU
.......................................(((((............)))))...(((((.....(((((((........(((.(((...(((((.......)))))(((((((..............................)))))))............)))))).......)))).))).)))))[[[[.(((.(.(]]]].....)).)))....................................................................................................[[[...(((((.]]]...........)))))...
```
