## Supplemental Data 2 for "ScanFold3: a robust and rapid approach for identifying structured RNA targets in genomes and transcriptomes": bpRNA_RFAM_35995.dbn

```
#Name: bpRNA_RFAM_35995
#Length:  287 
#PageNumber: 1
CUGUCAGAAUGGCAAGGUCCGGUUUCGACCGGACUAGGUGAUCCACACCAGUGUUUCGGACAGCGGUUCGAUUCCGCUCAGCUCCAUUCCCCCUUCCCGGGGCUGCAAUGGUUUCGACGGGGCAUGAGGAGGGUGACUGAAGCCUGCUCGGUGAGAGCAAACACGUAACUGCGAACAACAUCGUUCGUUUCUCCCGUCAAGCAGCCCCUGUUGCUGCCUGACCCUUAGGGGAGAUGGGGUGAAGUCAGCCUUAUCACCCAAUUGACUCACGGGGGCUGGAAGGCCCC
................(((((((....)))))))..(((.((((...((.((((((((...(((((.......)))))(((((((.............)))))))............))))))))..)).)))).)))......(((((.....))))).....................................((((((((((.....)))).)))))).......((.((((((((.......))))))))..))............((((((....))))))
```
