## Supplemental Data 2 for "ScanFold3: a robust and rapid approach for identifying structured RNA targets in genomes and transcriptomes": bpRNA_RFAM_36201.dbn

```
#Name: bpRNA_RFAM_36201
#Length:  267 
#PageNumber: 1
UCGUGCUAGACGGGGAGGUAGCGGCGCCCUGUAACCCGCAAUCCGCUCUAGCGGGGUUGAAUUCCUCAUUUGAGGCAUCGUAAUUGUUUGGUCUGCCCUUGACAAGUGGUGUUGAAGGUUGGGUCUUGCGCAAUGGGAACCUGUGAACCAUGUCAGGUCCGGAAGGAAGCAGCAUUAAUCAGUGCUUCUCAUGUGCCGCGAGGUUGCCUGGCCCGAGCUAACUAUCAAGGUAACGCAGGUGAUUGCAUGUCGAGGUGAGGUGCGCGA
.((((((((((((((((((...))))))))....((((((.........))))))))))....(((((((..((((((..((((((((((.......((((((..(((((.....(((((((((((((((((.(((((..(((((...(((((....(((....)))....))))).)))))))..)))))))...))))))...)))))))))..))).)).)))))).))...)))))))))).)))))).)))....)))))).
```
