## Supplemental Data 2 for "ScanFold3: a robust and rapid approach for identifying structured RNA targets in genomes and transcriptomes": bpRNA_RFAM_36252.dbn

```
#Name: bpRNA_RFAM_36252
#Length:  265 
#PageNumber: 1
CCGUGCUAAGCGGGGAGGUAGCGGUGCCCUAUACUCGCAAUCCGCUCUAGCAGGCCGAAUCCCCUCUCGAGGUUAUGUUGCUGUAAGGUCUGCCUUAAGUAAGUGGUGUUGACGUUUGGGUCCUGCGCAACGGGACCCCGUGAACCUUGUCAGGUCCGGAAGGAAGCAGCAAUAAGCGGGUCUUCUCGUGUGCCGCAGGAGUGCCUGAACCGAGCUAACUGCUUGCGUAACGCUUAUGGCUACGCAAUCGACAGAAGGUGCACGG
.((((((((((((((((((...))))))))....((.((.........))).)))))....(((((((.((((((..((((((((((...((..((((((..(((((.....(((((((((((((((((.((((((((((((...(((((....(((....)))....))))).)))))))..)))))))...))))))...)))))))))..))).)).)))))).))...))))).))))).)))))).))))))))))))).
```
