## Supplemental Data 2 for "ScanFold3: a robust and rapid approach for identifying structured RNA targets in genomes and transcriptomes": bpRNA_RFAM_36260.dbn

```
#Name: bpRNA_RFAM_36260
#Length:  266 
#PageNumber: 1
CCGUGCUAAGCAGGCGAGGUAGCGGUGCCCCAUACCCGCAAUCCGCUCUAGGAGGGCCGAAUCCCUUCUCGAGGUUCGUUUACUGUAAGGUCUGCCUUAAGUAAGUGGCGUUGACGUCUGGGUCCUGCGCAAUGGGAAUUCAUGAACCAUGUCAGGUCCGGAAGGAAGCAGCAUUAAGUGAAACCUCUCAUGUGCCGCAGGGUUGCCUGGGCUGAGCUAACUGCUUAAGUAACGCUUAGGGUAGCGAAUCGACAGAAGGAGCACGG
.((((((((((.((((((((...))))))))...((((((.........))))))))))....(((((((.((((((..((((((((((...((..((((((..(((((.....(((((((((((((((((.((((((((((((...(((((....(((....)))....))))).)))))))..)))))))...))))))...)))))))))..))).)).)))))).))...)))))))))).)))))).))))))))))))).
```
