## Supplemental Data 2 for "ScanFold3: a robust and rapid approach for identifying structured RNA targets in genomes and transcriptomes": bpRNA_RFAM_36271.dbn

```
#Name: bpRNA_RFAM_36271
#Length:  265 
#PageNumber: 1
CCGUGCUAAGCGGGGAGGUAGCGGUGCCCUGUACCUGCAAUCCGCUCUAGCAGGGCCGAAUCCCUUCUCGAGGUUCGUUUACUUUAAGGCCUGCCUUAAGUAAGUGGUGUUGACGUUUGGGUCCUGCGCAAUGGGAAUUCAUGAACCAUGUCAGGUCCGGAAGGAAGCAGCAUUAAGUGAAACCUCUCAUGUGCCGCAGGGUUGCCUGGGCCGAGCUAACUGCUUAAGUAACGCUUAGGGUAGCGAAUCGACAGAAGGUGCACGG
.((((((((((((((((((...))))))))...((((((.........))))))))))....(((((((.((((((..((((((((((...((..((((((..(((((.....(((((((((((((((((.((((((((((((...(((((....(((....)))....))))).)))))))..)))))))...))))))...)))))))))..))).)).)))))).))...)))))))))).)))))).))))))))))))).
```
