## Supplemental Data 2 for "ScanFold3: a robust and rapid approach for identifying structured RNA targets in genomes and transcriptomes": bpRNA_RFAM_36328.dbn

```
#Name: bpRNA_RFAM_36328
#Length:  301 
#PageNumber: 1
CGAGCUUAGUAACGUGGGCUUGUAAUCCAAGUGGAGACAUCAAAGUGGUUGAAUAUUGGGCUUUACCAGAAGGUUGGGCUUGGUGGGCUUAGUUCUGGCCUGCCCUGUCCAAGCACAGAGUUGGAUCACGAGGCCCAAAUGAAAAUAUGGGCUUCUUGAUUCCUAAAGUGGGGCGGACCGCAUGAGGCUGGCUUCACAGAGCAGUGAACAGCUCCCGCUCUGUGCAGUGGAAGGAUAAUGGGUCGGUGUCUUAUCAAGUUCAGUAACGCCUAAUGGGUUGCUCCAAUAAACAACCACCUUU
.((((((((....))))))))....((((..)))).....(((((((((((.((((((((((((.((((((((((((((((((.(((.((....(((((((((((.(((((((((((((((.((((((((((((((((((....))))))))))))))))))((..))(((((((...(((((....(((......)))....))))).))))))))))))))))).)))))))...))))))))))).))).)))))))).....)))))))))))))))).))).))))))))))))))
```
