## Supplemental Data 2 for "ScanFold3: a robust and rapid approach for identifying structured RNA targets in genomes and transcriptomes": bpRNA_RFAM_36358.dbn

```
#Name: bpRNA_RFAM_36358
#Length:  310 
#PageNumber: 1
UGGGCUAGACCGGAGGGUUAGGGGUCCUCUGUAAGCGCAAAUCCCCUAUAUGGCGCGGUUGAAGUUCGGGGGACGGCUGAUUGACUGUCCAUCGGCCCUGAUGGUCGGUGUCGAAGCCUCGUCCCGCAGGAUCAGUGGUGAUGGGGCCCUGACUGGAGGGUCAGGGUAAACCAUCUUAGUCAUGGGAACGGGUCAGGCCUGGAAAGGAGCAGCCCUACCAUGGACAGCUGAUGCUUGCGGAUUAACGGGGUGGAGCCGGUCAUCAGGAUCACCGGCGGAUGGAAGAUCUGUCAACCCCUGAACGUGCCCA
.(((((((((((((((((.....)))))))....(((((((........)))))))))))).(((((((((((((((((((..((((((((((((((((((((((((((((...(((((((((((((((((((((.((((((((.(((((((((....))))))))))).)))))....(((((((....(((....(((....)))....))))).)))))..))).)))))).))))))...))))))))))))))))))))))))...)))))))))))).))).))))))))))))))).))))).
```
