## Supplemental Data 2 for "ScanFold3: a robust and rapid approach for identifying structured RNA targets in genomes and transcriptomes": bpRNA_RFAM_36361.dbn

```
#Name: bpRNA_RFAM_36361
#Length:  315 
#PageNumber: 1
UGAUGAGCUAGUCCGGGUAGCCCGGCGUUACCUGUAACCCGAAAUCGCCGAUACGCGGGGGACGAAGCCAAAGGAAGAUGUGCCAGAGAGAUUCCAGCCUGAAGUCUCAACUGAGAAGCCCCGUCCUGCUUGGAUGGUGCAGGUAUGCGGGCCUGCUGGAAAACAGGUUCUCAUACCCUAACCGUGGAAACCGGUCGAGGCCCGGAAGGGAGCAGACUCACUGUGGGCAACCGUCGCUUGCGGGGUCGCGGGGUGGAGAAGAGAUCUCAGCCUACUGGAGCUUCCGAGGCGCAGCGACCUGAGGCGUGCUCAUCA
.((((((((((((((((((((.....)))))))....(((((((........)))))))))))).(((((((((((((((((((.((((((((((((((((((((((((((((...((((((((((((((((((((.((((((((((((((((((((....))))))))))))))))))..(((((((...(((((....(((....)))....)))))))))))).)))).))))).))))))...))))))))))))))))))))))))...))))))))))))))).))))))))))))))).)))))))).
```
