## Supplemental Data 2 for "ScanFold3: a robust and rapid approach for identifying structured RNA targets in genomes and transcriptomes": bpRNA_RFAM_36366.dbn

```
#Name: bpRNA_RFAM_36366
#Length:  306 
#PageNumber: 1
GGACUAGGUCGGGCAGUUAGGCCCUGCUCUUCACCCGCGAAAUAGGUCUUUAGCGGGGACCGAACACGGGCGCGUCCGGUCAGACCGGCGCGGGCCCCGGAAGCCAACGUAGAAACCUCGUCCUUCGGGGACAGCGGUUCCGCGUACCCCUUCCGCAGGGAAGGGUUCGCGCGGUUUAUCGGUGGUACCCCGCCAGGCGCGGAAGCGAGCAGCGGACCAUCGGACGUGCGUCGCUCGAGGGAUCGCGGGGUGGAGGAGGCAACCGGGAUUCCCCACGUCGGAACGCCGGGCAACCUCGCUGUCCAC
.((((((((((((((((.....)))))))......(((((............))))))))))....((((((((((((((...((((((((.((((((((((((((((((...((((((((((((((((((((.((((((((((((((((((((....))))))))))).))))))).(((((((...(((((....(((....)))....)))))))))))).)))).))))).))))))...))))))))))))))))))))))))...).)).)))))).))).)))))).))))).))))..
```
