## Supplemental Data 2 for "ScanFold3: a robust and rapid approach for identifying structured RNA targets in genomes and transcriptomes": bpRNA_RFAM_36383.dbn

```
#Name: bpRNA_RFAM_36383
#Length:  218 
#PageNumber: 2
UGGCUAGGCUGGGAAGUUAGGCGUUUCCUGUAACUCGAAAUCGCCUUUGCGAGAGCCGAAAACUUGAGGGCGGUUUUAAAUUCUGUCAUUCAUUCUCAAGUUUUGUGUAGACAUUUCGUCCUUUGGGGUAAGAUGGCAGAGGAACCUUUUUUGGAAGAAAAAGACAAACCUCUUUUAUCUUUCGAACCCCGUCAGGCCCGGAAGGGAGCAGCGGUAGA
.....((((((((((((.....)))))))....[[((((..........)))))))))..............................................................................((((((.(((((((((....))))))))))).))))]]...(....((...(((((....(((....)))....))))))))
```
