## Supplemental Data 2 for "ScanFold3: a robust and rapid approach for identifying structured RNA targets in genomes and transcriptomes": bpRNA_RFAM_36384.dbn

```
#Name: bpRNA_RFAM_36384
#Length:  316 
#PageNumber: 2
UAUAUGGCUAGACUGGAGGGUUAGGGGUCCUCUGUAAGCACACACCCCCUUUGGUGCAGUUGAAGUUCAAAAGGCGGCUUUUUAAGGAAUUAUGAGCCUAAGAAAAACGACAUAGAAACUUCGUCCUACAGGAUUGAUGGUGAUGGGACUUUUACUGGAGGGUAAAAGUUAAUUAUCUUAAAUAUGGGAAUGUGUCAGGCCCGGAAGGGAGCAGCUCUACCAUUAACAGUUGAUGCUUGUAGAACCACGGGGUGGAGUUGGGUUUUUUAGAUAACUUGUAGUUUUGAGAUUAGUCCACUUUUGAACAUGCCAUUUU
.((((((((((((((((((((.....)))))))....[[((((..........))))))))).(((((((((((((((((((..((((((((((((.((((((((((((((((...(((((((((((((((((((((.((((((((.(((((((((....))))))))))).)))))]]..(((((((....(((....(((....)))....))))).)))))..))).)))))).))))))...))))))))))))))))))))))))....)))))))))))).))).))))))))))))))).)))))))).
```
