## Supplemental Data 2 for "ScanFold3: a robust and rapid approach for identifying structured RNA targets in genomes and transcriptomes": bpRNA_RFAM_36394.dbn

```
#Name: bpRNA_RFAM_36394
#Length:  312 
#PageNumber: 1
AGAGUGGACUAGGUCGAGGGGUUAGGCCCCCCUCCUCGCCCGCACUACGGUCUUGAGCGGGGACCAAACUCGGGGGCGUCCGGUCUGCCGGACGCAGGCCCCGUGAGCUAACGUCGAAGCCUCGUCCAACGGGGACAGCGGUCCACACGGCUGCGCCUGCAGGGGCGUUCGCCUGUGGUUAGACGAGGGCACUCCGCCAGGCACGGAAGUGAGCAGCGGACCCUCGUACACCUGUCGCUCGUCGGAUCGCGGGGUGGAGGAGGCAAACGGGACUACCUGCGCCCGAACGCCGGGCAAUCUCGCUGUCCAUCU
.((.((((((((((((((((((.....)))))))....(((((((.........)))))))))))).(..((((((((((((((..((((((((((((((((((((((((((((...(((((((((((((((((((((.(((((((((((((((((((....))))))))))))))))))..(((((((...(((((....(((....)))....)))))))))))).))).)))))).))))))...))))))))))))))))))))))))...))))))))))))))).)))))))))))..))))))))
```
