## Supplemental Data 2 for "ScanFold3: a robust and rapid approach for identifying structured RNA targets in genomes and transcriptomes": bpRNA_RFAM_36970.dbn

```
#Name: bpRNA_RFAM_36970
#Length:  1474 
#PageNumber: 1
ACUCCGGUUGAUCCUGCCGGCGGUCACUGCUAUCGAGUUCCGACUAAGCCAUGCGAGUCACAGGCCGUAAGGUACUGGCAGACGGCUCAGUAACACGCGGAUAAUCCACCCUUAGGUGGGGCAUAUCCUUGGGAAACUGAGGUUAAUUCCCCAUAGAUCCCGAAAACUGGAAUGUUACGGGUUCUGAAAGUUACGACGCCUAAGGACGAGUCUGCGGCCUAUCAGGUUGUAGGUGGGGUAAAGGCCCACAUAGCCUAUGACGGGUACGGGCCCUGAGAGGGGUAGCCCGGAGAUGGGUUCUGAGACACGAACCCAGGCCCUACGGGGCGCAGCAGGCGCGAAACCUUCGCAAUGCGCGCAAGCGCGACGAGGGGAACUCGAGUGCCAUUGUCAUUUUUGAUGAUGGCUUUUCUUGAUCCUAAAAAGAUCAGGGAAUAAAAGCUGGGUAAGACGGGUGCCAGCCGCCGCGGUAAUACCCGCAGCUCAAGUGGUGGCCACUAUUAUUGAGCCUAAAGCGUCCGUAGCCGGUCUUGUAAAUCUCUGGGUAAAUCCUGCCGCUUAACGGUGGGAAUGCUGGAGAGACUGCAAGACUGGGGAUCGGGUGAAGCGAGAGGUACUCCUGGGGUAGGGGUAAAAUCCUGUAAUCCUGGGGGGACGACCGGUGGCGAAAGCGUCUCGCUAGAACGACUCCGACGGUGAGGGACGAAGGCUAGGGGAGCAAACCGGAUUAGAUACCCGGGUAGUCCUAGCUGUAAACGCUGCACACUUGGUGUUGCCCCUUCUUCGGGAAAGGGCAGUGCCGGAGCGAAGGUGUUAAGUGUGCCGCUUGGGGAGUAUGGUCGCAAGGCUGAAACUUAAAGGAAUUGGCGGGAGAGCACCGCAACGGGAGGAGCGUGCGGUUUAAUUGGAUUCAACGCCGGAAAACUCACUAGGGAAGACCAUGGUAUGAGGGUCAACUUGAAGAAUUUACUCGAUUACAUGGAGAAGUGGUGCAUGGCCGUCGUCAGCUCGUACCGUAAAGCGUUCACUUAAGUGUGAUAACGAGCGAGACCCCCAUCCACUUUUGCCAGUACUGUCGCGAGACAGCACGCACUAUGUGGAGACUGCCAGUGUUAAACUGGAGGAAGGAGAGGUCAACGGCAGGUCAGUAUGCCCCGAAUUCCCUGGGCUACACGCGCGCUACAAAGGACGGAACAAUGGGCUGCAAUUCCGAAAGGAAGAGCCAAUCCCGAAAUCCGUUCGUAGUUCAGACUGAGGACUGUAAUUCGUCCUCACGAAGCUGGAUUCCGUAGUAAUCGCGAUUCAACAAAUCGCGGUGAAUAUGCCCCUGCUCUUUGCACACACCGCCUGUCAAGCCAUCCGAGUUGGUUCUGGAUGAGGGAACAUUUUUUGAUGUUUUCGAAUCCAAGAUUGAUGAGGAGGGCUAAGUCAUAACAAGGUAUCCGUAGGGGAACCUGCGGAUGGAUCACCUCCU
...(((((.......))))).((((((((((.((((((((((.....(((.(((..(((..(((.(....)))))))........(((......((((((((..((...(((((((.((((....(((((((....))))))).....))))....((((((((.((......))))))))))......((....)).)))))))..))))))))))(((..(.(((..((((((((.......))))))))))).....))))..((((((((....))))...))))))).((((((..........)))))).((((....))))...)))))).).....(.(((...(((((....))))).)))).)))))))))..((((((((........))))))))...((((((((.......)))))))...)..((((((.......((((.....((....)).......)))))))))).))))))))))..........(((.....(.((((.(.(((.(((((((.(((((((((((....(((((((.....)))))))..)))))))))..)))))))))...(((((((((..(((((((((..((((((((...(((......)))......))))))))..))....(..((....)))))))))).)))))).)))...))))..))))....((((((...((...((((.........))))...))))))))..........((((((..((((((((((((((.....))))))))))))))...((....)).....)))))))))).(((......((((....))))....)))........(((((.(((((((..((..(((((((((((((((((....((((........))))........(((((((...((((((......(((((((.......)))))))....)).))))...((.((((..(((((((((...(((((((((....)))..((((......))))..)))))).....((((.(((((((...((..(((((((....)))))))))....)))))))..((((((((.....)))))))).....))))....)))).)))...))))))))....)))))))...)).))))))))))...(((((((.....(((..((..((((....))))..))....)))....)))))))......(...((((((((........))))))))...).....))))).....((((((((.......))))))))......))...)))))))))).)).....(.((.(.((((((((..(((((((((((((((((((((((((....)))))))))))))))))))))))..))))))))..).))..))..).((((((((((....))))))))))...........
```
