## Supplemental Data 2 for "ScanFold3: a robust and rapid approach for identifying structured RNA targets in genomes and transcriptomes": bpRNA_RFAM_37025.dbn

```
#Name: bpRNA_RFAM_37025
#Length:  1467 
#PageNumber: 1
UUCCGGUUGAUCCUGCCGGAGGUCAUUGCUAUUGGGGUCCGAUUUAGCCAUGCCAGUUGCACGAGUUCAUACUCGUGGCGAAAAGCUCAGUAACACGUGGCCAAACUACCCUACAGAGAACGAUAACCUCGGGAAACUGAGGCUAAUAGUUCAUACGGGAGUCAUGCUGGAAUGCCGACUCCCCGAAACGCUCAGGCGCUGUAGGAUGUGGCUGCGGCCGAUUAGGUAGACGGUGGGGUAACGGCCCACCGUGCCGAUAAUCGGUACGGGUUGUGAGAGCAAGAGCCCGGAGACGGAAUCUGAGACAAGAUUCCGGGCCCUACGGGGCGCAGCAGGCGCGAAACCUUUACACUGCACGCAAGUGCGAUAAGGGGACCCCAAGUGCGAGGGCAUAUAGUCCUCGCUUUUCUCGACUGUAAGGCGGUCGAGGAAUAAGAGCUGGGCAAGACCGGUGCCAGCCGCCGCGGUAAUACCGGCAGCUCAAGUGAUGACCGAUAUUAUUGGGCCUAAAGCGUCCGUAGCCGGCCACGAAGGUUCAUCGGGAAAUCCGCCAGCUCAACUGGCGGGCGUCCGGUGAAAACCACGUGGCUUGGGACCGGAAGGCUCGAGGGGUACGUCCGGGGUAGGAGUGAAAUCCCGUAAUCCUGGACGGACCACCGAUGGCGAAAGCACCUCGAGAAGACGGAUCCGACGGUGAGGGACGAAAGCUAGGGUCUCGAACCGGAUUAGAUACCCGGGUAGUCCUAGCUGUAAACGAUGCUCGCUAGGUGUGACACAGGCUACGAGCCUGUGUUGUGCCGUAGGGAAGCCGAGAAGCGAGCCGCCUGGGAAGUACGUCCGCAAGGAUGAAACUUAAAGGAAUUGGCGGGGGAGCACUACAACCGGAGGAGCCUGCGGUUUAAUUGGACUCAACGCCGGACAUCUCACCAGCUCCGACUACAGUGAUGACGAUCAGGUUGAUGACCUUAUCACGACGCUGUAGAGAGGAGGUGCAUGGCCGCCGUCAGCUCGUACCGUGAGGCGUCCUGUUAAGUCAGGCAACGAGCGAGACCCGCACUUCUAAUUGCCAGCAGCAGUUCGACUGGCUGGGUACAUUAGAAGGACUGCCGCUGCUAAGCGGAAGAAGGACGGGCAACGGUAGGUCAGUUAUGCCCCGAAUGACUGGGCUUACCGCGGGCUAUAUGGUCCGAGAGAAUGGGUUGCUUUCUCAAAAAGAACGCUAUUUCCCUAACUCCCUGAUCGUAGUCGGAUGAGGGCUAAACCUGCCCCCCUAGAACUGGAUCCGGUAGUUAUCCCAUUUCAAUAGAGUGCGGUGAAUACGUCCCUGCUCCUUGCACACACCGCCCGUCAAAGCACCCGAGUGAGGUCCGGAUGAGGCCACCACACGGUGGUCGAAUCUGGGCUUCGCAAGGGGGCUUAAGUCGUAACAAGGUAGCCGUAGGGGAAUCUGCGGCUGGAUCACCUCCU
..(((((.......))))).((((((((((.((((((((((.....(((.(((..(((..(((.((....)))))))).......(((......((((((((..((...(((((((.((((....(((((((....))))))).....))))....((((((((.((......))))))))))......((....)).)))))))..))))))))))(((..(.(((..((((((((.......))))))))))).....))))..((((((((....))))...))))))).((((((..........)))))).((((....))))...)))))).).....(.(((...(((((....))))).)))).)))))))))..((((((((.....))))))))...((((((((.......)))))))...)..((((((.......((((.....((....)).......)))))))))).))))))))))..........(((.....(.((((.(.(((.(((((((.(((((((((((....(((((((.....)))))))...)))))))))..)))))))))...(((((((((..(((((((((..((((((((...(((......)))......))))))))..))....(..((....)))))))))).)))))).)))...))))..))))....((((((...((...((((.........))))...))))))))..........((((((..((((((((((((((.....))))))))))))))...((....)).....)))))))))).(((......((((....))))....))).........((((.(((((((..((..(((((((((((((((((....((((........))))........(((((.(...((((.((......(((((((.......))))))).....)).))))...((.((((..(((((((((...(((((((((....)))..((((......))))..)))))).....((((.(((((((...((..(((((((...)))).)))))....)))))))..((((((((....))))))))....))))....)))).)))....))))))))....)).)))....))))))))))))...(((((((.....(((..((..((((...))))..))....))).......)))))))........((((((((.......)))))))).........))))).....((((((((.......))))))))......))...)))))))))).))....((.((.(.((((((((..((((((((((((((((((((((.....)))))))))))))))))))))..))))))))..).))..))..).((((((((((....))))))))))...........
```
