## Supplemental Data 2 for "ScanFold3: a robust and rapid approach for identifying structured RNA targets in genomes and transcriptomes": bpRNA_RFAM_37052.dbn

```
#Name: bpRNA_RFAM_37052
#Length:  1776 
#PageNumber: 2
UACCUGGUUGAUCCUGCCAGUAGCAUAUCUUUGUCUCAAAGAUUAAGCCAUGCAUGUUUAAGUACAUGCAGCUUGUACAGAGAAACUGUGAAUGACUCAUUAAAUCAGUUAUGGUUCCUUUGGUCACUCUUGCAGUUUGGAUAAGUGACAAUUCUAUAGCUCAGACAUGCUGAUGGGUGCAAACUCCUUUGUGGGGGGAUGUGUGCAUUUCUUAGAUCAAAACCAACCUGGUGAGCUCCUCUGCAGCCCUGGGACUGGGGAUGGGUGCUUAGAUAACCUCAGGCUGAUUGCAUGCCCCACCUUGGCAGUGAUGUCCCAUUUCAACAUCUGCCCUAUCAACUUUUAAGGCUAGUUGCUGGACCACGGGUGAUGGGGAAUCACAGCUCAAUUAUGGAGAGGGAGCCUGAAGUUCAAUUAUGGAGAGGGAGCCUGAAAAAUGGGUACCACAUCCAAGGCAGGCAACAGGCACACAAAUCACCCACUCCCAUCUUGGGGAGGUUGUGGUGAAAAGUAACAAUACAGGAACCCUUUGAGGCUCUAUAAUUGGAAUACUCCAAUUUAAAUCUUUUAACGAGGAUCCAUUGGAAGGCAAGUCUGGAAUAGUCGUGGUAAUUCCAGCUCCAAAAGUGUAUAUUAAAGUUGCUGCAGUUAAAAAGAUCCUAGUUGGAGCUUGAGAGUGGGUGGGGAAGUCUGCUGAGAGGUGAGCUACUGCCUGCCCCUGCCCCUUGCCUGUUGGUGUCCUCUUGAUGCUCUUAGCUGAGUGUCCCACAGAGUCUGAAAUAAUUUGAAAAAAUUACUGCUCAAAGCUGGCAUGAGCUGCCUGGAUACCGUAGCUAGGAAUAGUGCAAUAAGGCUGUGGUUCUGCUUUGUUGGUUUUUGGUACUGAGGCCAUGAUGAAGACGGAGGGCUGGAGGUGUUCCUAUUACAUGACUAGAGGUAAAAUUCUUCAACCAGUGCAAGACGACUAUAGCAAACCAUUUCCCAAGAAUGUUUUCGUUAAACAGGAAUGAAAGCCAAAUGAUUCAAGGUGAUCAGAUACCAUUGUAGUGCUCACCAUAAAUGAUGGUUACUGGCCAUGUGGAGGCAUUAUUCCCAUGACCUACUGGGCAGCUUCUGGGAAACAAAAGUCUUUGGGUUCCAGAGAGAGUAUGGUUGCAAAGCUGAAACUUAAAGGAAUUGAUGGAAGGGCACCACUAGGAAGUAGAGACUGUGGCUUAAUUUGACUCAACACAUGAAACCUCACAUGACCUGGACAUGAACAGGAUUGAUAGAUUGAUAGCUCUUUAUUCUGUGGGUGCUGGUGCAUGGCCAUUUUUAGUUGGUAGAGCGAUUUCUCUGGCAUGCUAACUAGUUAUGUGAUCCCAGAGCAGUAGGCAUCUCCCAACUUCUUAGAGGGAAAAAUGGUGUUGGGCCACUGAAGAUUGAGAGUAACUGGCCUUGUGAUGCCCUUAGAUGCCUGGGGCUGCAUACGUGCUACGCUGACUGGCUCAGUGUUUGCCUACCCUAUGCUGGCAGGUGUGGGUAACCUGUUGAAUGUCAUUCAUGAUGGGGAUGGAGAUUGCAAUUAUUCCCCAUGCACGAGGAAUUCCCAGUAAGUGGAAUAAUCUUGCCUUAAUUCCCUGCCCUUUGUACACACUGCCCAUUGGUACUACCAAUUGGAUGAUUUACUAAGGCCCUCGGAUCAGUCCUAGUGGUGCACUGAGAAGAUGGUUGAACUUGACAAGCGCAAGUAAAAGUCUUAAGGUUUCAGUAGGUGAACGUGCAGAAAGACCAUUA
...(((((.......))))).((((((((((.(((((((((.....(((.(((..((...(((....((..........))...)))))......(((......((((..((..((....((((...........((((....(.(((.....))))).......)))........(((((..((..........))..)))))....((((((........((((...................(((....))).....))))......))))))...........((((.((((.......))))))))...))))...))))..))))[[(..(.(.(....(((........)))....))))...((((((((..............................))))...))))))).((((((..........)))))).((((....))))...)))))).).....(.(((...(((((...))))).)))).)).))))))....(((((((((.((((....)))))))))).))).....(((.(((.......)))).)).........((((((.......((((.((....)).......)))))))))).))))))))))..........(((.....(.((((...(((...........................................................................................................................................................................................................................................(((((((((..(((((((((..((((((((...(((......)))......))))))))..))..(..((....)))))))))).))))).))))...)))...))))....((((((...((...((((.........))))...))))))))..........((((((.(((..((((((((.(((........)))))))))))..)))...((....))...)))....))))))).(((......((((....))))....)))........(((((.(((((((..((..(((.((((((((((((((....((((........))))........(((((((....(((((........(.((((........)))))...)))))...((.((((..(((((((((..........((....))].((((.(((.((((..((((.............................))))..)))))))..((((((((.....)))))))).....)))).)))).)))....).))))))).....)))))))...)).))))))))))...(((((((...............((..((((....))))..))....)).......)))))].......(..((((((((........))))))))...).....))))).....(((((.....)))))......))...)))))))))).))..........(.((((((((..(.((((...(((((..((((((((((((((((((......)))))))))))))))))..)))))).))..))))))))..).))...).((((((((((....))))))))))........
```
