## Supplemental Data 2 for "ScanFold3: a robust and rapid approach for identifying structured RNA targets in genomes and transcriptomes": bpRNA_RFAM_37058.dbn

```
#Name: bpRNA_RFAM_37058
#Length:  1841 
#PageNumber: 2
UCCCUGGUUAAUUCUGCCAGUAGUCAUAUACUUGUCUCAAAGAUUAAGCCAUGCAUGUCUCAGUGCAUGCCGAAUUAAAAUGAAACCGCUCAUUUAAUCAGUUAUGGUUCAUUAGGUUGUACCCACAUUUACUUAGAUAACUGUAGUAAUUCUAGAGCUAAUACAUGCAAAAUAGAGUCCCGACCAAUGAUGGAAGAGACGCUUUUAUUAGAUCAAAAUCAAUCGAUGGCGAACGGUUAUCCAUCCAUCCACCGUUUAUUUUGGUAACUGAAUAACUGAUCGCACGAUUUUAGCACCAGCGAUGCAUCUUUCAGAUAUUUGCUUUAUCAACUGUCGAUGGUAAGUUCUGCUUAUCAUUGUUACGGGUAACGAGGAAUCAGGAUUUGAUUCCGGAGAGAGAAAAUCUGAAAAACGGCUACCACAUCCAAGGAAGGCAGCAGGCGCGCAAAUUAGUCACUUCCGGCACGGGGAGGUAGUGACGAAAAAUAACAAUACGGAACUCAUCCGAGGACCCGUAAUCGGAAUGAGUGUACUUUAAAUCCUUUAACGAGGAUCCAUUGGAGGACAAGUCUGGUGCUAGCAGCCACGGUAAUUCCAAUUGCAUAUAUUAAAGUUAUUGCGGUUAAAAAGCUCGUAGUUGAAUCUGUAUCGCACACUGUCAGUUCACCCCUUGUGUUUAACUGGUGAUGUGGGACGUCCUACUGGUGAGCUUAGCCUCGCGAGGGGACGGCCCAACUAAUAUCCCAUUGCAGUGCUCUUUACUGAAUGUCGAAUCGGGAGAUACGUUUACUUUGAACAAAUUAGAGUAACGCAGGUUAUUCUGAAUACUGCAUGGAAUAGGACCUCAGUUCUAUUUUAUUGGUUUUUGGAACUCUGAAGUAAUGAAUUAAUAGAGAUAGAUGGAAGCAUUCGUAUUGCGAUGUUAGAGGAAAACGUGAAAUUCUUGGAUCAUCGCAAGACAGAAGCGAAAGCAUUUGCCAAAAAUGUUUUCAUUAAUCAAGAACGAAAGUUAGAGGUUCGAAGGCGAUCAGAUACCGUCCUAAUUCUAAUCAUAAAUGACGUGCUAGCGAUCCGCCGAAGUUCCUUCGAUGACUUGGCGGGCAGCUUCCUGUGAACCAAAGCUUUUGGAUUCUGGGGAAAGUAUGGUUGCUGAAACUUAAAGGAAUUGACGGAAGGGCACCAGGAGUGGAGGCUUAAUUUGACUCAAUACGGGAAACCUCACCAGGCCAAGGAUCUAAGACCGGAAGGAUUGACAGAUUGCUCUUUCUUGAUUUGGUGGAUGGUGGUGCGUUCUUUGUUGGUGGAGCGAUUUGUCUGAUUAAUUCCAAUAACGAACGAGAUCUUAGCCUGCUAAAGUAGGCGACCUUAUGGUAUGGCGAAGACCUCCGGCUUCGGUCGGUGGGUUUUUACUACCAACAUACAAACAAAUCUUCUUAGAGGGACAGGCAGCUUCUAGCCGCACGAGAUUGAGCAAUAAGGUCUGUGAUGCCUUUAGAUGUUCUGGAGUGUACGCAUGCUACACUGAAGGAAUCAGCGUGUGCCCUAGCCAAAAGACCCGGAUAACCUCCUUCGUGCUAGGGAUUGAGACUUGUUAAUUAUUCCCCAUAAACGAGGAAUUCCCAGUAAGCGCGAAUCAUAAGCUCGCAUUAAUUACGUCCCUUCCCUUUGUACACACCGCCUGUCGCUACUAUCGAUUAAAUGAUUUAGUGAGGUUUUCGGAUUGGUGCGCGGCAAUGCGUUGGCAUUGCCGAUAUUGCCGAGAAGAUGAUCAAACUUGAUUAUUUAGAGGAAAUAAAAAUCGUAACAAGGUUUCUAUAAGUGAACCUGCGGAAGAAUCAUUA
...(((((.......))))).(((.(((((((.(((((((((.....(((.(((..((...(((....((.........))...))))).(......((((..((..((....((((..............((((....(((((((.....))))))).....)))).........(((((..((......))..)))))....((((((.......((((.........................(((....))).....))))....))))))....((((.((((......))))))))...))))...))))..))))(((..(.(((....((((((((.....)))))))))))..))))...((((((((....))))...))))).....((((((..........)))))).((((....))))...)))))).).....(.(((...(((((...))))).)))).)).))))))....(((((((((((((....)))).)))))).)))......(((.(((.......)))).)).........[............((((.....((....)).......)))).))))))))))..........(((.....(.((((...(((.............................................................................................................................................................................................................................................................(((((((((..(((((((((..((((((((...(((............)))......))))))))..))...((....))]))))))).))))).))))...)))...))))....((((((...((...((((.........))))...))))))))..........(.((.(((..((((((((.(((........)))))))))))..)))...((....))...))).......)))).(((......((().))....)))........(((((.(((((.((..(((((((((.(....((((........))))........(((((((..........(((((........((((((....))))))......)))))...((.((((..(((...(((((((((....)))..((((......))))..)))))).....((((.(((.((((...((((..................................................................))))..)))))))..((((((((.....))))))))....))))...)).)))...).).))........)))))))...)).)......)))...(((((((.....(((...((((....))))..)))......)))))))......(...((((((((.........))))))))...).....))))).....((((((((.......))))))))......))...)..))))))).)...(.((.((.(.((((((((..(.((((((((((((..((((((((((((((((.(((((.((((....)))).)))))...))))))))))))))))..)))))))))))))..))))))))..).))..))..).((((((((((....))))))))))........
```
