## Supplemental Data 2 for "ScanFold3: a robust and rapid approach for identifying structured RNA targets in genomes and transcriptomes": bpRNA_RFAM_37060.dbn

```
#Name: bpRNA_RFAM_37060
#Length:  2022 
#PageNumber: 1
AACCUGGUUGAUCCUGCCAGUACUAUAUGCUUGUCUCAAAGCCUAAGCCAUGCAAAUCUAAGAUCAAUCAUAUGCGGUUUCGGCCGUGUAUAAUGAUAGUCUGUGGAAGGCUCAUUAUAACAGUUAUACUCCUAGCCACUGGAAAGUUUACAAGGAUACCACCGUUAACUGCAGCGAUAAUACUUGUUCCCUUCGGGGUGGUAAUAGUAUUUGUGCUGAAGCCUAGCUAUUGUAACCUAGUUUUUCGGGUGUGGCAACAUAUUCGGGGAAUUAGGAAUCGACCGCUAGCAGGUGCCUUCGGGCGCGGGAAAGUGAAUUAACAAGGUUUUCAUAAGGCCUUUCAGGUUUGCUUUUUCUAGUGGCCAGGCAGAGGAGUUUCUUACCUAUCAGCUCGUUGUUUGUUUAAAGGACAAACCAGGCUUUGACGGGUACGGGGAAUCAGUGUUCGAUUCCGGAGAGGGAGCCUGAGAAAUCGCUACCACAUCUAAGGACGGCAGCAGGCGCGCAAAUUACCCAAUCUCAAUACGAGGAGGUAGUGACAAGCUAUAGUGACUCCACACUAUUUAGUGGGGAGGUAUUGUCUUUUGACGAUUUUCCAUGAUUUGGGUGUAGAUAACCCUUAGAGUAGCCAUUGGAGGAAAAGUCUGGUGCCAGCACCGCGGUAAUUCCAGCUCCAAGAGCGUAUAUUAAUACUGCUGUAGUUAAAACGCCCGUAGUAUACCUAAGAGUGUGCGUGUAGUAAUUAGUUUUGUCAGAGGACGGUCGGCGAGUGUUUAUCACACUUGCUUGCCUUACUUUUGGCAAACUUCAGUCGGGCUGGAUCUUUGGUCCUCGUCUGACAGUUGCUGCGCGUGUACUUGUCCACGGUUCAUCCGUGAGGCCCAUUUGGGUUGCAACUGUAAAUAAAUCGUUGUGCUUAAAGCGGGCUAUGAUACUCUGCCAGAGCGAUUUAGCAUGGGACUGCAGAGUAGCUGUAUUUGAGUGAAGGUUGUACUUCGGUAUGGCUGGAUCUUGGUACAGCGCUUGUAAUGGAGCUCAGGGUGAGGCCCCGGGUACCAUGAGGCUAGAGGUGAAAUUCUGAGACCCUCAUGUGACCAACUAAGGCGAAAGCUGUCGUGGGCCACCACAAGCUCGUCUAUCAGGGACGAAAGUUGGGGGAUCGAAGACGAUUAGAUACCGUCGUAGUCCCAACUAUAAACGAUACCAACCGAGUAUUUGGGAAGACACUAUCCCAGCGAUCUUCUCAGAACUCAAGGGAAACCUUAAGUCUUUGGGUUCUGGGGGGAGUAUAGUCGCAAGACCGAAACUUAAAGGAAUUGACGGAAAGGCACCACCAGGAGUGGAGUCUGCGGCUUAAUUCGACUCAACACGGGGAAACUCACCAGGUCAGGACACAAGUUUGAUUGACAGGUUAAUAGCCCUUUCUUGAUUGUGUGGUGGGUAGUGCAUGGCCGUUUCCAGUUCGUGGAGUGAUCUGUCUUGUUAAUUCAGAUAACGAACGAGACCUAAGCCUUUAACUAGCCGUAGGCCUUUUCCUUCGGGGAAGGGUUAGUUUGUCGGAACUGGCUUCGGCCUUUUCCAAAACCUACGAGACUUUUGUCAGCUUCUUAAAGGGACUUCAUUCGUAAACUAGGAUGAGGAAGAUUUAGGCCAUAACAGGUCUGUGAUGCUCUUAGAUGUCCUGGGCUGCACGCGUACUACAAUAACGGUAYCAGCGAGCGCUAUGGUUUUUAACCCCUUAUCCUAAUAGGAUUGGGAAAACUUUUCAAACACCGUUAUGACAGGGAUCGAGGAUUGGAACAUCCUCGUGAACGAGGAAUUCCUAGUAAGCGUGGUUCAUCAUACCACAUUGAUUACGUCCCUGCCUUUUGUACACACCGCCCGUCGCUCCUACCGAUGGGACGAAGAGAUGAACCUGGCGGACCAAACCGCAAGGUAAGGGAAACCAGUUAAAUCUCUUCGUCUGUAGGAAGGAAAAGUCGUAACAAGGUCUUCGUAGGUGAACCUGCAGAAGGAUCAAGC
...(((((.......))))).((((((((((.(((((((((.....(((.(((..((...(((....((.........................))...)))))......(((......((((..((..((..((((.............((((....(((((((.....))))))).....)))).....(((((..((...........))..)))))....((((((........((((...................................................(((....)))......))))........)))))).........((((.((((.........))))))))...))))...))))..))))(((..(.(((..((((((((.......))))))))))).....))))..((((((((....))))...))))))).((((((..........)))))).((((....))))...)))))).).....(.(((...(((((...))))).)))).)).))))))................(((((((((((((.......)))))))))).)))......(((.(((.......)))).)).........((((((.......((((.....((...)).......)))))))))).))))))))))..........(((.....(.((((...(((.........................................................................................................................................................................................................................................................................................................................((((..(((((..(((((((((..((((((((...(((......)))......))))))))..))....(..((....)))...))))))).))))).))))...)))...))))....((((((...((...((((.........))))...))))))))..........((((((.(((...((((((((.(((.........)))))))))))..)))..((....))....)))....))))))).(((......((((....))))....)))........(((((.(((((((..((..(((((((((((((((((....((((........))))........(((((((....(((((........((((((........))))))......)))))...((.((((..(((((((((...(((((((((....)))..((((......))))..)))))).....((((.(((((((..((((..............................................................................))))..)))))))..((((((((........)))))))).....))))....)))).)))...).))))))).....)))))))...)).))))))))))...(((((((.....(((.................((..((((.....))))..))....)))......)))))))......(...((((((((......))))))))...).....))))).....((((((((.......))))))))......))...)))))))))).))....((.((.(.((((((((..(.((((((((((((..(((((((((((((((((.....))))))))))))))))..)))))))))))))..))))))))..).))..))..).((((((((((....))))))))))........
```
