## Supplemental Data 2 for "ScanFold3: a robust and rapid approach for identifying structured RNA targets in genomes and transcriptomes": bpRNA_RFAM_37092.dbn

```
#Name: bpRNA_RFAM_37092
#Length:  1966 
#PageNumber: 1
UAUCUGGUUGAUCCUGCCAGUAUUAUAUGCUGAUAUUAAAGGCUAAGCCAUGCAUGUCUAAGUACAAAGUCCUAGAAGGAUGAAACCGUGAACGGCUCAUUACAACAGUCAUAGUAGAGUUAAUUUUAAAGAAAAGGAUAUUCCAGUGAAUUAUUGAGUUAAUACCACUGAAAAGCUUACGAGAGUAGAAUCUUGUGAGGUUGAAAAGUUGCGCGUGUAAUUUUUCAUAAGGAUAUUUUUUUGAGUAAAAAGUACCAGCCACAAUAGAUGAACCUGGUUAAGUUUUACUAGUAAUUAACAUACUUUCUGAUCUAUCAAUUUGUUGGUAGUAUAGAGGACUACCAAGAUUAUUACGGAUGACGAGGAAUUAGGGUUUGACAUCGGAGAGGGAGCUUUCAAGAUGGCUACCACUUCUAAGGAAGGCAGCAGGCGCGCAAAUUACCCAAUGGGAGACCCUUGAGGUAGUGACGAUAUAUAACUCAAGUAAGAGAUAAUCUUGUUUGAAGGGAUGAAGACGGUAUAAAGUACCGUACGAAAUCGAUUAGAGGGCAAGUCUGGUGCCAGCAGCCGCGGUAAUUCCAGCUCUAAAAGUGUAUAUUAAAGUUGUUGUGGUUAAAACGCUCGUAGUUGAUAAUGACUGUUUAAUUGUGUCACAAAAAAUCCAACAAGUCUAAGACUAUUGGAUGUCGGCAUAGUUUUUACAUAGGGCUUUAAAAUGUGUUGACCAACAUGUUUUGGGAUUUCUUUGAGAAAAACAAAGUGCUUGAAGCGGAUUUUAGUGAUGAAUGAUUGAGCAUGGUACAAGUCUGAAGGGGAUAGAAAUAUUGCUGGAGGAUGAUUAGAAGGAUUCGACGGGGUAAUAAAGAAAAUUGUGGGAGAGGUGAAAAUUCAUGAUCACAAUAAGAUUGUCUAGAGCGAAAGCAUUUUACCAGCACGGAUUCAUUAAUCAAGAACGACAGUUAGGGGAUCGAAGACGAUUAGAUACCGUCGUAGUCCUGACUAUAAACGAUAUGAACUGAAGAUUAUACCUGUACAGAAAGGGAACCUCUUUUUUAUUUCGGUAAGAAAUGUUUCCGAAUUGUUAGGUAUAACAAUCAAGGCCUCUGUGGGAUUCAAGGAGAAAUCCUUGAGUCUCUACAUUUCAGGGGGAGUAUGGUUGCAAGGCUGAAACUUAAAGGAAUUGACGGAAGGGCACACCAGGAGUGGAGCCUGCGGCUUAAUUUGACUCAACACGGGAAAACUUACCAAGACCGAACAUUAGAGGGAUUGACAGAUUUAGGGUUCUUUCAAGAUUUAAAGAGGAGUGGUGCAUGGCCGUUCUUAGUUCGUGGACUGGUUUGUCUGGUUAAUUCCGAUAACGAACGAGACUGAAACCUAUUAAUUAGUAUAUCUUUGACAGGGGAUAUCAUGCGAAAGCAUAUUAGGAAUUAAAUUUCUUAGAGGGACAACUUUUAGAUAGUCCUCCCAGCGGUAUAUGAGUACUAACCGUACUUUUUAUUUCUGGAGGGAUUAAUGAAAGGGAAGCGUUCAGCAAUAACAGGUCUGUGAUGCCCUUAGACAUCUUGGGCCGCACGCGCGCUACAAUGGAAGAAGAAAAGAGUUUAGUCAAGGAAUUAUUUCAUUUGGUUCUGCCAAGUGGAGUGAUUUCUAAAAAAUGGACACAAGAAUUUUUGACUAGCCGAUAUUUAAAAACGGAGGAAAACUCAAAACUUUGGACAUGUUCUGGGAUAGAUGAUUGUAAUUAUUUGUCUUUAACCAGGAAUUCCUUGUAAUACCAUGUCAUUAGCAUGGGAUGAAUACGUCCCUGCCCUUUGUACACACCGCCCGUCGCUCCUACCGAUUGAACAAAGAGGUGAAAUUUUAAGACGAUGAAUAAUUUUCAUUGGAAUGGAUUUAAACCUCCUUAUUUAGAGGAAGGAGAAGUCGUAACAAGGUUUUCGUAGGUGAACCUGCGUAAGGAUCAUUC
...(((((.......))))).((((((((((.(((((((((.....(((.(((..((...(((....((..........))...)))))......(((......((((..((..((....((((................(((((((.....)))))))...............(((((..)))))....((((((........((((...............(((....))).....))))......))))))..........((((.((((.........))))))))...))))...))))..))))(((..(.(((..((((((((.......))))))))))).....))))...((((((((....))))...))))))).((((((..........)))))).((((....))))...)))))).).....(.(((...(((((...))))).)))).)).))))))....(.(((((((((.....))))))))))........(((.(((.......)))).))........((((((.......((((.....((....)).......)))))))))).))))))))))..........(((.....(.((((...(((.......................................................................................................................................................................................................................(((((((((..(((((((((..((((((((...(((......)))......))))))))..))....(..((....)))))))))).))))).))))...)))...))))....((((((...((...((((.........))))...))))))))..........((((((.(((..((((((((.(((..............................................)))))))))))..))).....................((....)).....)))....))))))).(((......((((....))))....)))........(((((.(((((((.((..(((((((((((((((((....((((........))))........(((((((....(((((........((((((........))))))......)))))...((.((((..(((((((((...(((((((((....)))..((((......))))..)))))).....((((.(((.((((..((((...........................................))))..)))))))..(.(((((((...........................................................)))))))).....))))....)))).)))...).))))))).....)))))))...)).))))))))))...(((((((.....(((..............................................................................((..((((....))))..))....))).....))))))).......(...((((((((........))))))))...).....))))).....((((((((.......))))))))......))...)))))))))).))....((.((.(.((((((((..(.((((((((((((..(((((((((((((((((......))))))))))))))))..)))))))))))))..))))))))..).))..))..).((((((((((....))))))))))........
```
