## Supplemental Data 2 for "ScanFold3: a robust and rapid approach for identifying structured RNA targets in genomes and transcriptomes": bpRNA_RFAM_37131.dbn

```
#Name: bpRNA_RFAM_37131
#Length:  1791 
#PageNumber: 1
AACCUGGUUGAUCCUGCCAGUAGUCAUAUGCUUAGCUCAAAGAUUAAGCCAUGCAUGUCUAAGUAUAAACACGUUUGUACUGUGAAACUGCAGAUGGCUCAUUACAACAGUUACAGUUUAUUUGACAAUUGAGCAUUACCGGAUACCCGUAGUAACUCUAGGGCUAAUACGUGACAAAACCUCUCUCGAGGCGUGCAUAUUAGCUUAAAACCAAUUCUGGUUGCAACCAUAAUAUUCUGUCGGAUCGCGUUGACCUCGUCAGCGACAUGUCAUUCAAGUUUCUGACCUAUCAGCUCGUGACGGUAGACUAUUGGCCUACCGUGGCUUUGACGGGUAACGGGGAAUCAGGGUUCGAUUCCGGAGAGGCAGCCUGAGAAACGGCUACCACAUCCACGGAAGGCAGCAGGUGCGCAAAUUACCCAAUCCUGACACAGGGAAGUAGUGACAAGCAAUAACGAUGAUCAGCUUACAGUUGAAAUUCGGAAUGAGAACAAUGUAAAAGCCUUAUCGACCACCAAGUGGAGGGCAAGCCUGGUGCCAGCAGCCGCGUAAUACCAGCUCCACUAGCGUAUACUAAAGUUGCUGCUGUUAAAACGCUCGUAGUUGGAUAUCAGUCCGGGAGGGGCACGGGCUCCGCCGCGCGUAUGCCGCUCAGUCUCGAUCCCUGGCUCCCGCCCGGCCCCCCUGACUUAAUUCAGAGCUGCCCAUCUGCUCGGUCAAACGGGUCGGGCGGGCGUGUUCUGAUCUAUUACUUUGAGAAAAUUAAAGUGCUCAAAGCAGGCAGGCGCCUGAAUGCAUUAGCAUGGAAUAAUAAAACACGACUUUGGCAGUUAGUUUUGUUGGUUUUUGGGCCGGAGUAAUGAUUGAUAGAAACAAUUGGGGGUGCUAGUAUCGCCAGGCCAGAGGUAAAAUCCUUUGAUUCUGGUGAGACUACCUUAUGCGAAAGCAUUCACCAAGCGUGUUUUCUUUAAUCAAGAACUAGAGCCGGGGGAUCGAAGACGAUCAGAUACCGUCGUAGUCCCAGCCAUAAACGAUGUCGACUAAGCAUUGGGCAAUCAGACUUCCUCAGCGCUUUGUGAGAAAUCAAAGUUUUCGGACUCAGGGGGAGUAUGCUCGCAAGAGUGAAAUUUAAAGGAAUUGACGGAAGGGCACCACCAGUUGUGGACUGGGCGGCUCAAUUUGACUCAACACGGGAAAACUUACCAGGUCCAGACAUAGUCAGGAUUGACAGAUUGAAGUUCUUUCAUGAUUCUAUGAAUAGUGGUGCAUGGCCGUUCUUAGUUGGUGGAGUGAUUUGUCUGGUUAAUUCCGAUAACGAACGAGACCUCAGCCGUCUAACUAGCUGUCGCUAGCGAUGUACUGCUAGCGCUUGUUCGCAAGAUCAGCUUCUUAGAGGGACAAUCUGUGCUCAGCAGAUGGAAGCUUGAGGCUAUAACAGGUCAGUGAUGCCCUUAGAAGGUCUGGGCUGCACGCGCGCUACAAUGACCCAGUCAGCGGGCCGACCCGAGCCUGAGAAGGCGAGGUAAUCCCCAAACUGGGUCCAAGUUGGGAUAGAUGAUUGCAAUUAUUCAUCUUGAACAAGGAAUAUCUAGUAAACGCAAGUCAUCAACUUGCAUUGAUUACGUCCCUGCCCUUUGUACACACCGCCCGUCGCUCCUACCGAUUGAAUAAUCAGAUGAACUGAGUGGAUGGGCGUAGUCCUUUACGCCCCCAAAGCUCCGUGAAUCUUAUUAUUUAGAGGAAGGAAAAGUCGUAACAAGGUUACCGUAGGUGAACCUGCAGAAGGAUCAA
...(((((.......))))).(((.(((((((.(((((((((.....(((.(((..((...(((....((...........))...)))))......(((......((((..((..((....((((...........((((....(((((((.....))))))).....)))).......(((((..)))))....((((((........(((....))).........)))))).........((((..((((...))))))))...))))...))))..))))(((..(.(((....((((((((.......))))))))))).....))))...((((((((....))))...))))))).((((((..........)))))).((((....))))...)))))).).....(.(((...(((((...))))).)))).)).))))))....(((((.((((((...)))))))).)))......(((.(((.......)))).)).........((((((.......((((.....((....))......)))))))))).))))))))))..........(((.....(.((((...(((........................................................................................................................................................................................................................................................................(((((((((..(((((((((..((((((((...(((......)))......))))))))..))....(..((....)))))))))).))))).))))...)))...))))....((((((...((...((((.........))))...))))))))..........((((((..((..((((((((.......)))))))..)))...((....))...)))....))))))).(((.....((((....))))....)))........(((((.(((((((..((..(((((((((((((((((....((((........))))........(((((((....(((((........((((((.......))))))......)))))...((.((((..(((((((((...(((((((((....)))..((((......))))..)))))).....((((.(((.((((..((((.......................................))))..)))))))..((((((((.....)))))))).....))))....)))).)))...).))))))).....)))))))...)).))))))))))...(((((((.....(((.....((..((((....))))..))....)))....)))))))......(...((((((((........))))))))...).....))))).....((((((((.......))))))))......))...)))))))))).))..(.((.((.(.((((((((..(.((((((((((((..(((((((((((.((((((......)))).))).))))))))))..)))))))))))))..))))))))..).))..))..).((((((((((....))))))))))......
```
