## Supplemental Data 2 for "ScanFold3: a robust and rapid approach for identifying structured RNA targets in genomes and transcriptomes": bpRNA_RFAM_37640.dbn

```
#Name: bpRNA_RFAM_37640
#Length:  223 
#PageNumber: 1
UUGGGCGUGAGCCCUUCAGUGAAGUAAGCGGGACUACAAAAGUUAGUACUGACGAACAGGAAUCGGAUAUGAGGCUAUGAGGUUGGGUGAGCAGGCACAGGGCGGAGCGUUAAGAAAUAGUCCGGUGGACUAUUUUAGUGACGAGCCAGGUUGCAGGGCGGGCAAAGUCCCGUGCAAAGGCGGAAGUAGUAGAUCCGGCAGGAAUUAACUGAGAGCUACUUGU
.(((((....)))))..............(((...((...(((((((((((...........((((((.....(((.((.(.((((((..((...............................(.(.................................))))...)))).............))).)))..))))))))))).))))))....))..)))))
```
