## Supplemental Data 2 for "ScanFold3: a robust and rapid approach for identifying structured RNA targets in genomes and transcriptomes": bpRNA_RFAM_37734.dbn

```
#Name: bpRNA_RFAM_37734
#Length:  205 
#PageNumber: 1
UCCAUCGCGAGGUGGAAUCUGAAGGAAGCCGGAGGCAAAGUUCCGGGCCGACGAACAGAAACCGCAUAUAAGGCAUGGCAAGGCGGACGAGUUUGCCUAACAAAACAAAGUCCAAAAGGCCGGAGAACAAGAGAACAGAUUCCGGCUUUACUGCCCGAACCUUGCAGUGUAAAUGCGGCGGCUAUAUGGGAUGAAGGUUACCGGC
.(((((....)))))............(((((..((...(((((((((((...........((((((.....((((.((((((.((((..((((........))))...))))..............................................))))))).)))..)))))))))))...))))))....))..)))))
```
