## Supplemental Data 2 for "ScanFold3: a robust and rapid approach for identifying structured RNA targets in genomes and transcriptomes": bpRNA_RFAM_38172.dbn

```
#Name: bpRNA_RFAM_38172
#Length:  204 
#PageNumber: 1
UCUAACUGAUAUUCCGAGAAGUGGAAUGACGGGGUAACGCCCUGAAACGCUUCCCUUGAUACUGCGUUGGAAGAAACGGGACGUAUUUCCCACAACUGACACAGCACGCUGAAGUCGGCUGUCUGCACCUGCGACUGUCCCUUUUGGGGAUAAAGCAAAACCGAGCCAGAGGUGGCCGGGGGUGUUAGGCCGGAGGUCUAUAAA
.................((((((......(((((.....)))))...))))))........((((((((..(((((((............)))))))..))....))))))...((((((....((((((.(......................).......((((((....)))).))))))))..))))))...........
```
