## Supplemental Data 2 for "ScanFold3: a robust and rapid approach for identifying structured RNA targets in genomes and transcriptomes": bpRNA_RFAM_38207.dbn

```
#Name: bpRNA_RFAM_38207
#Length:  200 
#PageNumber: 1
GAGAACUGAUAAUCCGAUAGGUGGAAUGAUAGGGGAACGCCUUGAAACGCCUGCCUAAAACUGCGAAUGGCAUGAUUGUGAUUAAGCACAAGAUUGUCAUAAAGCUCGCUGAAGUCGCCUGUAUGCACUUGCUAAGGUCAAAAAGGAUACAGCAAAACCAAGCCAGAGGUGGCUGGGAGUGAUAGGGCGGGGUCUAUAAA
.................((((((......(((((.....)))))...))))))........((((((((((((.((((............)))))))))).....))))))...((((((...(..((((((....((..........)).)))...((((((((....))))))))))))...))))))..........
```
