## Supplemental Data 2 for "ScanFold3: a robust and rapid approach for identifying structured RNA targets in genomes and transcriptomes": bpRNA_RFAM_38231.dbn

```
#Name: bpRNA_RFAM_38231
#Length:  200 
#PageNumber: 1
GAGAACUAAUAAUCCAAAAAGUAAAAUGAUAGGGUAACGCCUUGAAGGGCUUUCUCUAAUACUCCGAAUAGCGUUCUCAUUGAUAAGAAUGAGAGGGUUAUAAGCUCGGUGAAGUCGGCUGAGAAUACACCCUAACAGGUCAAGCUGAGGAAAGGCGAACCAGAGGUGGUCGAGUGUAUGAUAGGUCGGGAGUCCAUAAA
.................((((((......(((((.....)))))...)))))).........((((((((((.(((((.............)))).)))))....))))))...((((((....(((((((((...((......)).)))......((((((....)))).))))))))....))))))...........
```
