## Supplemental Data 2 for "ScanFold3: a robust and rapid approach for identifying structured RNA targets in genomes and transcriptomes": bpRNA_RFAM_38316.dbn

```
#Name: bpRNA_RFAM_38316
#Length:  244 
#PageNumber: 1
AAAGUUUCAUACAGUGAAGGAGUAGCGAUCCACACUGGCUCCGAGUCAUGUGCCUUGGUUCGCAAGAGCGAGGGUGAAGCGUUGACAGGGGUACGUGCAGGCGAGGUAUUGAGCCGCGAAAAUGAACCACCAUCGCGCAAGCGGUGGCCACUUCUGGGUGCCGACGCUUUUGAACGGAGCGAAAGGCAAAACUGGAGGCGUCGCAAUGGCGAGACGCUCUCGGACCCGGCGCGGUCUACGACCC
...........(((((..(((.......))).))))).((((..((((((((((.((((((....)))))).)))...))).)))).))))..................(..((((((...................................(((((.(((..((((.........))))...)))....(((((((((((..........))))))))))).)))))))))))...).....
```
