## Supplemental Data 2 for "ScanFold3: a robust and rapid approach for identifying structured RNA targets in genomes and transcriptomes": bpRNA_RFAM_38333.dbn

```
#Name: bpRNA_RFAM_38333
#Length:  233 
#PageNumber: 1
AAACACCAUGUCCGGCAAAGUUUAGCGAACAGCCGGUACCAAGCCUUGGAUCUGAAGCCGCGAGGUCAAGAUUAAGCGUAGGCAUGGGAGUGCGAGAGCCGCAAUGCGAAAGCGUGAAGCGAUUGAGCCUCGUAAUAAAUUGGAGCGGAAGCCGAUGUACUUCAGUCUACAGCAGGCAGCAAUGCGUACUCGUAAACGCGAGAGUGCGCAGGUUCCGUCGGGGUCCGAGAGCG
...........(((((..(.(.......)).)))))....(.((((((((((.((((((....)).)..)))...))).)))).))))...................................(..((((((............(((((.(((..((((........))))...)))....((((((((((..........))))))))))..)))))))))))...).....
```
