## Supplemental Data 2 for "ScanFold3: a robust and rapid approach for identifying structured RNA targets in genomes and transcriptomes": bpRNA_RFAM_38337.dbn

```
#Name: bpRNA_RFAM_38337
#Length:  218 
#PageNumber: 1
CGUGCAUUCCAUCCAGAAGGACGUAGCGAGUCACUGGAAGCGAGUCUUGCAUGGGUCUUGGCGACAGGAUUUAUGAAGCGUAGACAGCGGGUACAAAAGCCGCGUGAUAGAGCCUCGAAGUAAUUAUUAUUGCAGGAGGCUUUCACUUUUCAUUCAGUGGGAGCGACCGUGGACGGGCGACAAGCGAGCGCGCACACCUCAGCCGGGGUCCGAGAGCG
...........(((((...(((.......))).)))))..(..((((((((((.((((((....)))))).)))...))).)))).).....................(..((((((.................(.(.(((..((((........))))..)))....((((((((.(.........))).)))))).)))..)))))).........
```
