## Supplemental Data 2 for "ScanFold3: a robust and rapid approach for identifying structured RNA targets in genomes and transcriptomes": bpRNA_RFAM_38346.dbn

```
#Name: bpRNA_RFAM_38346
#Length:  227 
#PageNumber: 1
AAAGUCCACCGCGGAGUAAGGCCUAGCCAGCCGCUCCGGCCCCGAGUGAUGCGCGGCAGUUCGCGAGGGCUGACGUGAAGCGUUCACAGGGGAGACCAUGGGCUGGGUAUUGAGCUGCGAAACUGGCUUUUCCAAGGUGCUGAUCUUUUUUCCGUUGUGGAGAAGGCAACAUCAUCUCAUGCGAUGACUUGGCGAGUGUGAGAUGGACCUUGCGCAGUCGGAGACCC
...........(((((...(((.......))).))))).((((..((((((((((.((((((....)))))).)))...))).)))).))))..................(..((((((.............(((((.(((.........((((...))))...)))....(((((((((((.............))))))))))).)))))))))))...).....
```
