## Supplemental Data 2 for "ScanFold3: a robust and rapid approach for identifying structured RNA targets in genomes and transcriptomes": bpRNA_RFAM_38397.dbn

```
#Name: bpRNA_RFAM_38397
#Length:  230 
#PageNumber: 1
GGAUUCCCGUCGAGUAAGAACUAGCCAUUCGCUCGUAGCGAGUCUUGGAGGGCUAAAGGUAACUUUAGUCUUUAAGCGUAGACAGUUAGGUGGCGGAUUUGCUUUACUGAUCGUUCUAUUCAUCCUGUUAAUCAUUAUAGGAUGUAGUUGUUGGAGCGGCGGUAGCGGCGGAUUCGGUUACUAAAAAAAGGGGCACUCAUAAGAGUGUCUUUUUUCUCAAUAUAAGAACU
.........(((((...(((.......))).)))))..(..((((((((((.((((((....)))))).)))...))).)))).)..................................(..(..........................((((((((..((((.........)))))))....(((((((((((..........))))))))))).))))))..).....
```
