## Supplemental Data 2 for "ScanFold3: a robust and rapid approach for identifying structured RNA targets in genomes and transcriptomes": bpRNA_RFAM_38403.dbn

```
#Name: bpRNA_RFAM_38403
#Length:  217 
#PageNumber: 1
ACAGUUCGAUACUGGUAAUAAAUGGCGAAUCAACCAGACCCCGAGUCAUGCAUGUUGCGCCGUGAGGUUCAGGGUAAAGCGUUGACAGGGGAAACCGAUGGGCCAGCCAUGGAGCCGCGUAAUCACAAAUUCGGGAUGCCGAUGCUGUUAAGCGAAGCAGAAGGCUAUACGGAGCAUGACGAUACCCGAGGCAGGAGCCGUAUGCGGUAGUUCCGCA
...........(((((..(((.......))).))))).((((..((((((((((.((((((....)))))).)))...))).)))).)))).......................(((((.............(.(..(((..((((.........))))...)))....(((((((((((.........)))))))))))..))))))...).....
```
