## Supplemental Data 2 for "ScanFold3: a robust and rapid approach for identifying structured RNA targets in genomes and transcriptomes": bpRNA_RFAM_38439.dbn

```
#Name: bpRNA_RFAM_38439
#Length:  226 
#PageNumber: 1
AAAUCCAUUCUGAAAAGAUUAAGUCAAAUCAUUCAGUAGCGAGUCAUGGAGAUAAAUAGGUAACUAUUUAUUUUAAGCGUUGACAGCUAGGUUGUAGGCUUGAAUGUGAAUGAGCCUCGUAAUAAGUAUAAAGUUGGGAAGGCUGACGGUGUCGGUUCUCUGAAAAGCAAUAUUAUGGUAGGCGAUAAUGACGAGUCUACUAUAACUUCCCCGGGGGCAAAGAGCC
.........(((((..(((........))).)))))((((..((((((((((.((((((....)))))).)))...))).)))).)))).....................(..((((((................(((((.(((..((((........))))...)))....(((((((((((...........))))))))))).)))))))))))...).....
```
