## Supplemental Data 2 for "ScanFold3: a robust and rapid approach for identifying structured RNA targets in genomes and transcriptomes": bpRNA_RFAM_38447.dbn

```
#Name: bpRNA_RFAM_38447
#Length:  220 
#PageNumber: 1
AGAGUCUUACAUGAAAGGCAUAGCCAACCAUCAUGGCCCCGAGUCAUGCCUCGACCUUCAGCAAUGGGGUGGGGAAGCGUUGACAGGGGAACACACAGGCAGGCCAUUGAGCUCCGAAAUCACCUCAAUUCGCAGGCUGACCCUGUUCAACGAAGGGGAAAGCAACAUCGGACGUACCGAUCAAGGCGAGGUACGAACGGCUCGGCGGAGUCAGGAAAGG
.........(((((..(((.......))).)))))..(((..((((((((((.(.(((((....))))).)))...))).)))).))))......................(((((.............(((((.(((..((((.........))))...)))....(((((((((((...........))))))))))).).))))))))...).....
```
