## Supplemental Data 2 for "ScanFold3: a robust and rapid approach for identifying structured RNA targets in genomes and transcriptomes": bpRNA_RFAM_38456.dbn

```
#Name: bpRNA_RFAM_38456
#Length:  253 
#PageNumber: 1
UAAACCCACCAAGGCAAAAGCCAGAACCUUGUAGCUUGGUCAGCAAGGGGGAAGGAAACUGAACUCUUGAAGCCUGACGACAAAGCCAUCGGAAGGAUGGUGAGGGAGUAUCCGGGCCGUAACGAAAGUGAACGCACAGGUAGCCUCGAAACCCUUAUUCCCGGAAGCCGAAUCCAUGGUACAGGGAUGAAGGCAACAUGAAUUCACGAAAACUGGAUGAAACGUGGAUUCAUUCUGGCGGGGUGAUAGCGAC
.........(((((.........)..))))...((((.(((((((((.((((((....)))))).)))...))).)))....)))).....................................................(..((((((............(((((.(((..((((.........))))...))).....(((((((((...............))))))))).)))))))))))...).....
```
