## Supplemental Data 2 for "ScanFold3: a robust and rapid approach for identifying structured RNA targets in genomes and transcriptomes": bpRNA_RFAM_38461.dbn

```
#Name: bpRNA_RFAM_38461
#Length:  222 
#PageNumber: 1
GAAAUCCCGUCUGGUAAGACUCUAGCCAAGUCACCAGUAGCGAGUCUUGGACUCGAUGGAGUAAUUCAUAGAGUUAAGCGUAGACAGGUAGGUAGUAGGCCUGAAUGUGAUUGAGCCCCGUAAUGGGCAAACGGGAAGGUUGACGGUUUCGAAACUCCGGAAAACUAUAUCUUGGUACGCGAUAUGGCGAGUGUAUUGAGACUUCCUCGGGGUCUAAGAGCC
.............(((..(((.......)))..))).(.....((((((((((.((((((....)))))).)))...))).)))).)........................(..((((((............(((((.(((..((((........))))...)))....(((((((((((..........))))))))))).)))))))))))...).....
```
