## Supplemental Data 2 for "ScanFold3: a robust and rapid approach for identifying structured RNA targets in genomes and transcriptomes": bpRNA_RFAM_38472.dbn

```
#Name: bpRNA_RFAM_38472
#Length:  219 
#PageNumber: 1
UGAGAGGCGCCAUGAAGUGAAAGCGACAUGGCGAAGCCCUCUGACAUCACAUGCAAAAGGCAUGUGGGCAAAUCUCCAGGUUGUAACGUACAGUGAACGUAGAUGUAGCCUCGUUACACGCAAUUCCGGUGGCUGAGACGGUCGAUAACGUGCGAAAGCAACAAGAACUGACCGAAACGAGUCUGGAACGGCAGUUCUCACCGGCGGGGUAUCAGCGGC
........((((...(.(........).)))))...((((.((....(.(((....))).)))..))))...................................(..((((((............(((((.(((..((((........))).)...)))....((((((((((...........)))...).)))))).)))))))))))...).....
```
