## Supplemental Data 2 for "ScanFold3: a robust and rapid approach for identifying structured RNA targets in genomes and transcriptomes": bpRNA_RFAM_38959.dbn

```
#Name: bpRNA_RFAM_38959
#Length:  412 
#PageNumber: 1
GAGAGUAGUUAAGUAUCGACUCAUCCAAAAGAUGGGUUGGCUUGGUUGGCGGACCACUACUUUCACAAUCCACAACACAAAACUUAUGACUCUGAUUAAGUCAAAUUAAUUAUUAUGAAGUAAGGAAAAGUGUCCGUCAGGUUUGAAUGAAAGGUGACUACAUAGUAAUGAGCCGUUCAUUGCACACAAAGAUCCCAAGUCGAUGUGUAAUUAUCCCAAACACCUUUAGUCCCGCAAGGACGAACUGGGAAGGCAUUCUCAGAAAGAGUCAAGUAAGAUGAGAGUAAUUUAAACCUUAAGGAGUGGUAAACCUAAAAGACCGUCACUGAGAAAUACUUCUCAAAAGGAAGUGGAUAGGAGUAGAAACAAUAAUGACUCUAAAGGUUCUCAAUCAAACGUGUAAUCUCAGCGU
.(((((((((((((..(((((((((.....))))))))))))))...........))))))))...........................................................................((((((((((................((((((.......))))))(((((...((.....)))..))))...(((((........((((.((((.....))))...(((.((......)).)))))))..........))))).....))))))))))........((((((.....))))))......((((((.((((((......)))))).....((((((.........)))))).....)))))).......(((.........))).
```
