## Supplemental Data 2 for "ScanFold3: a robust and rapid approach for identifying structured RNA targets in genomes and transcriptomes": bpRNA_RFAM_38985.dbn

```
#Name: bpRNA_RFAM_38985
#Length:  375 
#PageNumber: 1
GUAGGCGUUGCGCAUUUUGUUGCUCAAAAGGCGACGAAACGCAAGGCAAUGCACGUCUGCGAUACACGAAAACAAUGCUAUUUGUUGAAAAUAUUGGAAUAAAGCAAAAGUCAUUGCCCGUCGCAAACGAAAGUGUGCUUCGGUAGCUAGGCUACCUGCUAGAGUCUCGCAAGGAUAAUAGCAAAGUCAAAGAGUAAAGCAGCUUAGACCUUUAGCGGGGUUUUCGUUAAUUGAAAAAUGGCUUAGUAGUUUGCGGCGUAACGAGUGGUUAGCGAUACUAACCGCGCAUGGUUGUUACUUGAAGGGAUUUGAGUGGAUAAAAAACUAAAACAUAAGGUUUUGAAAGACAACUGACUAAACGUGUAAUCUCAGCGU
.((((((((((((..(((((((((.....)))))))))))))).........)))))))...........................................................((((((((((.............(((((.....)))))(((((..((((.....))))..)))))..((((........(((.....((((((......))))))...))..........))))).....))))))))))........((((((.....))))))......((((((((((((((....)))))))).....((((((.........)))))).....)))))).......(((.........))).
```
