## Supplemental Data 2 for "ScanFold3: a robust and rapid approach for identifying structured RNA targets in genomes and transcriptomes": bpRNA_RFAM_38989.dbn

```
#Name: bpRNA_RFAM_38989
#Length:  502 
#PageNumber: 1
AGGAGAAGGUUGGUAUUUUGUAGGCAAAAAUCUACGAAGCCAUUUUCGAAGCCCUUCUCCUAGGUCAAAGUUUUGAAGUCUAGGUUCGAUUCCUAGUAUCUCAACCGAAAAGGGGAUAUAGUUCAACUGGUAGAGCACUGUAUUUUUCAUACAGCGAAAGGCACAAGACUUCGAACAUUAUAGCAGUUAGUAGUUGCCUAAACCCAUUGCAAUAUAUGGGACAGUAGAGGUCGCAAGCCUAUACUGUGCGGUGAACAUUCUAGUAGGCCGCCUCAACAGAGGACGUCUAUGAAUGGUGAGGGAGCCAACCCUUGUAAUUGCAAAGCGUGGUUUUAAUACCACUAUGCAAGCCAAGUCUAAGUCGCUGAACAUCUAUAAUGUAUUAGGCAUCAGGUAAGUACACAAUUCUCUAAGCGAUGAGAAGCGUGUGGAAAAUUAGGGAAGGGCUACGGCUAUAAUCCUAAGAAAGCUUAUCUACAAGCGGAGGUAUUCUCAGAACGCU
.(((((((((((((..((((((((.......)))))))))))).........)))))))))..................................................................................................................((((((((((.................(((((........)))))(((((..((((.....))))..)))))..(((((........((((.....((((((.......))))))....((((......))))....(((.((.......................)).)))))))..........)))))....))))))))))...........(((.(((((((((((................)))))))).....((((((...((......))....)))))).....))).)))....(((...............))).
```
