## Supplemental Data 2 for "ScanFold3: a robust and rapid approach for identifying structured RNA targets in genomes and transcriptomes": bpRNA_RFAM_39928.dbn

```
#Name: bpRNA_RFAM_39928
#Length:  206 
#PageNumber: 1
UCAGACUGAGCAUUUGUUAAAAAAAUUUCGCAUGGUGAAUCCCCCUGUGUGGAGGGGCGACUGGUGAAAAAUCCUUGCUUGUGAUUCAUUAUCGACACGGGUUCGGUGGUACCAGGCCGAACUCACCGGGAGGCACCCGGCACCAUGCAGUAUACAGAGAUUAGGCAUAUACCAAGGCCUCUCAUAGCAGGGGCCUUUUUACAUGU
.............(((.............((((((((....(((((......)))))......(((....................)))..(((.)))((((.(((..........))).)))).(((((.....)))))))))))))......))).......((((.....(((((((((......))))))))).....))))
```
