## Supplemental Data 2 for "ScanFold3: a robust and rapid approach for identifying structured RNA targets in genomes and transcriptomes": bpRNA_RFAM_39956.dbn

```
#Name: bpRNA_RFAM_39956
#Length:  210 
#PageNumber: 1
UUUCCUUAUACACCACAGCAAUAAGCGCUGAGUACAUCUCAGCAUAAAGUAUUAAACAAAUGUCGGUGUAGCCUAUGCAAACUGUGAAUCUUAAAUAUUGGUCAUGGAUUGGGGCGUUCUCAGUAUCGCUCUUGUUCUGGGCUCAACUUAUCUGGAUUGUCUCUUUCUGAUCGUAUGCCGGUAAAUGCCCGAUGGCGCAACGUCAUCGGG
.........(((((...((........(((((.....))))).................))...)))))...............................(((..(.(((((((.........))))))).).......)))(((.((.....)).)))...........................(.(((((((.......))))))))
```
