## Supplemental Data 2 for "ScanFold3: a robust and rapid approach for identifying structured RNA targets in genomes and transcriptomes": bpRNA_RFAM_39960.dbn

```
#Name: bpRNA_RFAM_39960
#Length:  204 
#PageNumber: 1
GCUUUUAAUACACCGCAGCAAUAACAGGUUGAGUUAUCUCAACACAAAGUAAUAACCGUUAAGGGUGUAGCCUAUGAUCAACACAAAUAUGAAAUAUUGGUCCUGGAUGGGCGCGUUUUCUCUGUCAAUGCUCUUCUGGGCUGAACUCCUCUGGAUCAUUACUCACUAAUCCCUGACCCCGCUGCGGCGGGGGUUUUCAUUUGC
.........(((((...((.........(((((....)))))...............))....)))))...............................(((..(.(((((((.........))))))).).......)))(((.((.....)).))).................(((((((((.)))))))))..........
```
