## Supplemental Data 2 for "ScanFold3: a robust and rapid approach for identifying structured RNA targets in genomes and transcriptomes": bpRNA_RFAM_39963.dbn

```
#Name: bpRNA_RFAM_39963
#Length:  333 
#PageNumber: 1
AGUUGAGACCACAGCCCUUCUUAUUUUUGUGUAUAAUUUGUUACGUUUACAUUUAUUUUUAAAUUAGCGUUAUGAAAAUAUCAGUACUACUGAAAUAGCAUUUCUUCGCUUCGUGUAUUUUUACUAUGGUUAAUUAUCACAUAGCGCAAACGGUCAUUUGUGUAUCACUAUUCAUAAGAUUAACUAUUUACCAGCGGUAAUAAAUACAAAAACAAAUCAAGGGACAACAACAAUCCUGAAACUCUAAAUGUUGAUAUUUUGAGUCAUGCCGUUACAAACAAAUACGAUAUUCUUAAUUGCACUACUCCCUUUUCGGGGUAAUUUUAUAGAAGG
.((((......))))((((((.......(((((..(((((((.((((...(((((....))))).))))(((((......(((((...)))))...(((........)))....(((....)))...(((.....))).)))))((((((......))))))...............................((((((.........................................((((.(((((....))))).))))..))))))....)))))))..............)))))((((((......)))))).......))))))
```
