## Supplemental Data 2 for "ScanFold3: a robust and rapid approach for identifying structured RNA targets in genomes and transcriptomes": bpRNA_RFAM_40000.dbn

```
#Name: bpRNA_RFAM_40000
#Length:  805 
#PageNumber: 1
AGCACCUCCUGUUAUAUGUAAUGACUUGCGAAGUUCAUCUAAUUAAUUAUGGGACGUCAUUGGCAUUUUUUAUUCAACGAAGAGUUAACCACUCUUAAUAAUAAUGGGUUUUAUAGCAAAAUAGACUUUUUUAUCGAGUGUUCAAUAUUUGCGUCCGUUAUUAUUUUUCUGGAAUGUAAAUUCUCUCUCAACACAGGUGAAAUUUAUGUUUGAAUUGUGGUGUUGAUUCUAUUCUUAUAACAAGAAAUGUUGUAACUGAUAGACAUAUUAAAAGAUUGAAUCGGAGCGGGAAUAAAGCAUGCUGAACAUCAUGGUGAAUAGGAUUACGGUGCCAGCGAUGGCAUGUAACGGCAUUUCGUCUGGAGCGUCACGUGAGGACUGUGAAGCACAAUGCGAUAUGUUCUGGUUAUAUGGCGAGUUUGCUUAAUGACAUUUUUUUAGCCGAUCAGCGUCAGGCUUCUUAAUGUGGUUGUGAUUAUUUUUCUUUAAAUAUCAAAAGUUUGUAUGACGUGUUUGUUGUUUUAUAGUGGCUAAACACUUUAUGGUUUCUGUUAAAUAUAUAUGCGUGAGAAAAAUUAGCAUUCAAAUCUAUAAAAGUGAGAUGACAUUGUAGAACCGGUUACCUUAAUGAGCGAUAGAGCGCUUCGGUAGUAAAAAUAUCUUUCAGGAAGUAAACGCAUCAGGAGCGAUAGCGGUGAAUUAUUCGUGGUUUGUCGAUUCGGCAUAGUGGCGAUAACUGAAUGCCGGAUCGGUACUGCAGGUGUUUAAACACACCGUAAAUAAUAAGUAGUAUUAAGGAGUUGUU
.(((.(((((((((((..(((((((((.((.(((((.......))))).)).)).)))))))(((((((((........((((((.....)))))).((((.((((((.(((((......)))))................((((((((((((((((..(......)..))).)))))))...........(((((.(((((....)))))...))))).)))))).)))))).))))...)))))))))))))))(((((.((.(((((...............((((((((((..................((((......))))..((((...((((.((((((((.((((((((..((..((.(((((.......))))).)).)).))))))))......))))))))....((((((((..(((.((((((((((((....)))........................................((((........................(((((((((((.((((....(((((((....((((((.........(....).....)))))).......)))))))..))))....)))))))))))((.(((......))).))............)))).)))))))))...)))..)))))))).))))....((....))))))..))))))........(((((((((((((((.......)))..))))))))))))..)))).(((((......))))).....))))).))..)))))))))).))).
```
