## Supplemental Data 2 for "ScanFold3: a robust and rapid approach for identifying structured RNA targets in genomes and transcriptomes": bpRNA_RFAM_40001.dbn

```
#Name: bpRNA_RFAM_40001
#Length:  836 
#PageNumber: 1
AUACCUCCUGUUAUAUGUAAUGACUUAUGUAUUUCAUAUGCGGAAUUAUGGAUCGUCAUCACCAUCUUUUAUUAAACGAAGAGUUAACUAUUCUUAAUAUUAAUAUGUUUUAUAUAGAGAUAAGCAAUUUUAUUGAAUAUUCAAUAUUUGCGGUUGUUAUUAUUUUUGUGGAAUGUAAACUUUUUAUCAAUACAGGCGAUAUUUAUGUUGGGAUUGUGAGGGUUGAUUCUAUUCUUAUAACAAGAAAUGUUGUAAUUGAUAGAUAUGUUAAAAAAUUAAUUGGAGGAGGGAAUGAUGCAUGUUGUGAAAUUUUUGCAACCAAUAGUACUGGGCAUCAUAGUGAAACAUGUUUGCAGCGCCAACGAUGGCAUAUAACUGUAUUUCGUCUGGAGAGUCAAGUGAGGACUAUGAAGCACAAUGCGAUAUCUUCUGGUUAUAUGGCGAAUUUGCUUACUGGGCAUGUUUUGGGCUGGUCGGCGUCAGCUAUUUCGGUAUACGAGAGAUGCAGAAUAUUUUAUUUGAAUAUCAACGACUUAAAUCAUAGUUGUUUUUUCUGUAGUGGCUAAAUACUUCAUAAUAGGGGCUCUUAAAUUCGUAUGUAUGAGAAAGAUUAGAAUCCACAUUUAUUAAUAUUAGAUGACCCUGGAGAGCUGGUUGUCUUAAUAAACGAUACGGGUCCUCGUUAGUGAAAAUAUCCUUAAGGAAGUAAACGCAUCGGGAGCGAUAGCGGUGAAUUAUUCGUGGUUUUAUCGAUUCGGCAUAGUGGCGAUAACUGAAUGUCGGAUCGGUACUGCGGGUGUUUAAACGCACCGUAAAUAAGAAGUAGUAUUAAGGCA
....(((((((((((..(((((((((.((.(((((.......))))).)).)).)))))))(((((((((........((((((.....)))))).((((.((((((.(((((......)))))................((((((((((((((((..(......)..))).)))))))...........(((((.(((((....)))))...)))))..)))))).)))))).))))...)))))))))))))))(((((.((.(((((...............((((((((((............................................((((.......))))..((((...((((.((((((((.((((((((..((..((.(((((.......))))).)).)).))))))))......))))))))....((((((((..(((..((((((((((((....))).............................................((((.......................(((((((((((.((((....(((((((.......((((((.........(....).....)))))).......)))))))..))))....)))))))))))((.(((......))).))............)))).)))))))))...)))..)))))))).))))....((....))))))..)))))).........(((((((((((((((.......)))..))))))))))))..)))).(((((......))))).....))))).))..))))))))))
```
