## Supplemental Data 2 for "ScanFold3: a robust and rapid approach for identifying structured RNA targets in genomes and transcriptomes": bpRNA_RFAM_41233.dbn

```
#Name: bpRNA_RFAM_41233
#Length:  215 
#PageNumber: 1
GGGUUACUCCUGCUCUUUCACGCUGUCUUGAUGAAGAUUCGCACCUCUAUCAAAACGGGUAACCCCGCCUCUCUGCAAGGCCUGACUGUCAGAUCAAAUCGGAACUUCUACACUUCAGAACUCGGCACUUUACCUUCCAAUAGGAGCCACUCCAUGCUUUUUCCAACAUUCAAAUCUUGCGUUUGUUGCUACGCUCAUCGCAACGAUAACCGCCU
.((((((.((....(.......).(((((((((.((........)).)))))))))))))))))..((....(((...((..((...(((((((...))))).)).((((.(............................)))))..)).))....))).....................(((.(((((((......))))))))))....))..
```
