## Supplemental Data 2 for "ScanFold3: a robust and rapid approach for identifying structured RNA targets in genomes and transcriptomes": bpRNA_RFAM_41350.dbn

```
#Name: bpRNA_RFAM_41350
#Length:  265 
#PageNumber: 1
UAACUGAUCUUUGAUAUUAUCGUUUCAUGACAAAAUCCGCGGUACAUUUUUUACAAAAAAUACUAAUAUUUUAUUUCGCACAUAGAAAAUUAAAUUUAAUCUACAAGCUGUGGAAAAACCUGUUGAAAAAGGCUCAAAAAGUGGAUAACUUGCUGGGAUCAAGGUUAAAACUGGGUUUUUCGGAUGUUUUCCUAAGUAUUAAUACUUCAUCAAUAUAUGGUUAAAUAUAGUUUAAUAAUCAAUUAAACUAAUUGAAAUAACAAUG
......(((((((...((((((((((((..((...(((((....(((((((((((..............((((.(((((..........))))).))))(((((.....)))))......))).))))))))........)))))...))..)))))))...)))))...)))))))(((..(....(((..(((.((((((.(((((((..............))))))))))))).)))..))).....)..)))........
```
