## Supplemental Data 2 for "ScanFold3: a robust and rapid approach for identifying structured RNA targets in genomes and transcriptomes": bpRNA_RFAM_41351.dbn

```
#Name: bpRNA_RFAM_41351
#Length:  264 
#PageNumber: 1
AAAACCAACUUUGAUCUUAUCGUUCCUAAAAGAAUUCCGCGUGACAUUUUUUACAAAAAAGCUUAUAUUUUAUUUCGCACAUAGAAAAGUGAAUUAAAUCUACAACUUGUGGAAAAACCUGUUGAAAAAUGGUUAAAAAGUGGAUAACUCAUGGGGAUCAUGAUAAAAACAGGGUUUUUUGGCUUAUUUUCUGAGUAUUAAUACUGCAUCAAUAAAUUAUUAAAUGUAGUUUAAUAAUCAAUAAAACUUACUGAAACAACAAUG
......(((((((...((((((((((((..((...(((((....(((((((((((.............((((.(((((..........))))).))))(((((.....)))))......))).))))))))........)))))...))..)))))))...)))))...)))))))(((..(....(((..(((.((((((.(((((((..............))))))))))))).)))..))).....)..)))........
```
