## Supplemental Data 2 for "ScanFold3: a robust and rapid approach for identifying structured RNA targets in genomes and transcriptomes": bpRNA_RFAM_41517.dbn

```
#Name: bpRNA_RFAM_41517
#Length:  205 
#PageNumber: 1
GUAAAUAAAGAUUUACGAAGUCAUGAGUUUAUCGAGCAAUCAAUCCCCAAUUCAAUCAAAAUAUUGUUUUCUCUCUCUCCAUAAACAAAUAGUAUUUUUGAUAUGAUGGCUCGGCAGACAAAAUGACGAUGUCAGUUGUCUUUGUUUGGAUAUCACAUUAGCUGAUUGUAAAAUCAGUAUUAAAGCCCGGCUUGCCGGGUUUUUU
.(((((((((((..((((((((((..((((((((((((((((............(((((((((((((((.................)))))))).))))))).))))))))))))))))...)))))))))).....)))))))))))............(((((((....)))))))...(((((((((....)))))))))..
```
