## Supplemental Data 2 for "ScanFold3: a robust and rapid approach for identifying structured RNA targets in genomes and transcriptomes": bpRNA_RFAM_41768.dbn

```
#Name: bpRNA_RFAM_41768
#Length:  399 
#PageNumber: 1
CCGCCCAAGGCGCCGCCGAUGGCCGCGCGGGUGUCGUCGCCUGCGAAGGCGGUGCCACCGACCAGACUCAGGGACAACAGGAGUAUCGAGGAAUACUUCAUAGAGAGUUUCUCUCUGUGGGGAUGACGGCUGCGAUGCUGGGGUUGGCCCCCAUCGCUGACAAGCACCAGCCGACGAUUGGUAGAGCAAAUUCGAAAUAUUCCAAGUGCUUGUUUUUUAUGGGGAACUUUCUUCAGUGGCGGCGGUCGUAGACCGAAUGCGAAACGCGAUUUCAGGGCCGAAAUCGGUAUUUUUGCUGGCGGGAUGCUGGCCAUUCUAACGCCGACGAGCGACCUGCCUUCAAGGCCUUUCAUCGACUUUUUCCUUAAGACGCCGCCUCCUCUUGCAGGAGGCGGCGUU
...(((..((.((((((........((((((((....))))))))..)))))).))..............))).......(((..((((......((((.(((((((...))))))).))))(((((.(((.(..(((((..((..((.......))..))((((((..((((.....)))).......................))))))...........((......)).)))))).))).)))))...((....((...((.(((((((......)))))))))......))....))...(((...................)))(((...........))).....))))....))).....(((((((((((((.....)))))))))))))
```
