## Supplemental Data 2 for "ScanFold3: a robust and rapid approach for identifying structured RNA targets in genomes and transcriptomes": bpRNA_RFAM_41832.dbn

```
#Name: bpRNA_RFAM_41832
#Length:  278 
#PageNumber: 1
AGUGAGAAGUGAAGAUGAUUACAAAAAUAAAAUCUUAUAUUGAGUCUGCGCUCCACUUCUCAUUUAUAAUCUUAUGAUGAUAUAGCAGGAGAUUGCUAUGUUGCCCGGCAGAGGCUUUGUAUCUGGGCACUAGUCUCAACAGAUGACGACACUUCUGUUCAAUCUCAUAUCCUAUCCAUACUGGAUGUAAAACACGCAUGUGGCGCUGACUGGUGCGUUAACCAGUUUUUUAAAUAUAUAGCCCUUUCCAUCUGUUGAAAAUUGAGCAGGUGGUUUUU
............................(((((((((....(((((((.....)).)))))...)))))))))..................................(((((.(..................(((((....))).))((((....))))..)).))))...........((((.((((.......)))).((((((........))))))..)))).....................(((((((((........))))))))).....
```
