## Supplemental Data 2 for "ScanFold3: a robust and rapid approach for identifying structured RNA targets in genomes and transcriptomes": bpRNA_RFAM_41916.dbn

```
#Name: bpRNA_RFAM_41916
#Length:  224 
#PageNumber: 1
UCGCCCACAAUGCCCUCAACGGUUUCAACACGGAUGUGGCCGGGUGCGUGGUGUGAGCGGAUACGAUGCACUUGCCGAUCGGCGCUUGCCGAAGCCCUGUGAAGGGGCAUCCCUGUUGGGGCCGUAGUCGACGCAGGGUCGUCGUGAUAACCGUCCCAUCUUUGGUCUCCUCGCGCUAACCCCGUAGCGUGUGGUUUUUAGCGGGCUCCAGGCCCGCUUUUUUU
....(((..........(((((((((((((.((((((.((.(.((((((.((((......)))).))))))..)))..(((((....)))))..((((....)))))))))).))))))))))))).(((((............))))).............)))...((.(((((((......))))))).)).....((((((((...))))))))......
```
