## Supplemental Data 2 for "ScanFold3: a robust and rapid approach for identifying structured RNA targets in genomes and transcriptomes": bpRNA_RFAM_42072.dbn

```
#Name: bpRNA_RFAM_42072
#Length:  239 
#PageNumber: 1
GUUACCGAUUACGUUCCUAUGGGUUCGUGAGAGGAGGUGAAACUAAUGAGCCUUAUACCAGAGCUUGCUCUUACUAUUAUAACAGAUGUUAUAGCUGGAAUUAUCUUGUAUUUCGUCUGCAAAUGGCUAGAUGGUAAGAAGUAGACCGACUGACUAGCCUAUAAACACCCGUUAAAUCGCUAAGAUACGUCAAAAAAGCCCUUAACUAUGGCACUAGUUAGGGGCUUUGGUGUUCUAAU
....((..(((((..((....))..)))))..)).(((((.......((((((......)).)))).............((((((.((((.(((.((((((........)))))).))).....((((((.((((..((......)).)))).))))))....)))).))))))..))))).(((.((..(((...((((((((((((......)))))))))))))))..)))))...
```
