## Supplemental Data 2 for "ScanFold3: a robust and rapid approach for identifying structured RNA targets in genomes and transcriptomes": bpRNA_RFAM_42192.dbn

```
#Name: bpRNA_RFAM_42192
#Length:  217 
#PageNumber: 1
AAAUACAAUUAUGAGAGGACUGAUGGAUGGACAAUGAUUAACUAAUCUAUAUUUUUAUUUGAAAUGAAUAACUUCAAACUACAAAAUAUAGGGUUAGUCUAUCCAUUUUUAUAAAUCAGUUUACACUUUAUUUGUCAUGAUUCCAAUGGCAAAAAAGAGCUUAUUUACUAUAAGUGAAAGACUAAUCCUUCCAAUUACAAAUUGGGAGGAUUUUUUA
...............((((....((((..(((..........((((((.(((((..(((((((((.....)))))))))....))))))))))))))))..))))...))........(...(((((((........................))))))).....).................(((((((((((.......))))))))))).....
```
