## Supplemental Data 2 for "ScanFold3: a robust and rapid approach for identifying structured RNA targets in genomes and transcriptomes": bpRNA_RFAM_42197.dbn

```
#Name: bpRNA_RFAM_42197
#Length:  216 
#PageNumber: 1
AAAUAGAAUGAUGAAAGGAAUGAUGGAUGAAUAAUGAUUAACUAAUUUAUAUUUUAAGUUGAAUGUUAUAACUUCAAACUACAAAAUAUAGGGUUAGUCUAUCCAUUUUUAUAAUUCAUUUCAUACUUUAUUUGUCAUGAUUCAAAUGAUUAAUAAGUACUUAUUAAGUAUAAAAGACAGACUAAUCCUUCCGAUUAAAAAUUGGGGGAUUUUUUU
...............((((....((((..(((..........((((((.(((((...(.((((((.....)))))))).....))))))))))))))))..))))...).............(((((((........................))))))).......................(((((((((((......))))))))))).....
```
