## Supplemental Data 2 for "ScanFold3: a robust and rapid approach for identifying structured RNA targets in genomes and transcriptomes": bpRNA_RFAM_42611.dbn

```
#Name: bpRNA_RFAM_42611
#Length:  292 
#PageNumber: 1
CUGUAGGGAUUUGUUGGGGUGAAAUGAAGUGGAUGUGUGUGUCAAUCCCACCAGCAGUUACGAUCAAGCCUUCACCGGCUAGCGCUUCAGUAGCAGGACCCACGCUAAGAUUGUUUUUAACGCCAUCUUGCAUGUCUUUGUUACCGCCUUUACCAAUACCAGCGAUUUUGCCAUCUUUAAUGCCAAUAUCCGCUUUAUAAAUACCGGUGUAGUCAAUGAUCAAAGCGUUAGUGAUGAUCAAAUCCAAUUCUUCCUUGCUAGGGUUGUUAGAUUGACUCAUGCCUUCUCUUAA
.((.(((((.(((((((((((((......(((.((.((((....)))))))))...(((.......))).))))))((..(((((....((((((((((....((.(((((.((.......)).)))))))..))).))))))).)))))..))....)))))))....((((..(((((((((......(((((((........((......)).....))))))).(((..(.((..(((......))))).)..))).)).))))))).))))........))))))).
```
