## Supplemental Data 2 for "ScanFold3: a robust and rapid approach for identifying structured RNA targets in genomes and transcriptomes": bpRNA_RFAM_42613.dbn

```
#Name: bpRNA_RFAM_42613
#Length:  285 
#PageNumber: 1
UUCUUCGAUCUGCUGCGGGCAGAUGAAGUGGAUGUGGGUGUCGAUGCCGCCGGCGGUGACGAUCAUGCCUUCGCCGGCGAUGAUCUCGGUGGCGGCGCCGAUAACGAUGUCGACGCCGGGCUGGAUGUCCGGGUUGCCGGCCUUGCCGAUGGCGGCGAUGCGGCCGUUCUUGAGCGCGAGGUCGGCCUUGACGAUGCCCCAGUGGUCGAGGAUCAGGGCAUUGGUGAUGACGGUGUCGGCCACUUCUUCGGCCAACCUUUGGCCCUGACCCAUGCCGUCGCGGAU
.(.(((((.(((((((((((((......(((.((.((((....)))))))))...(((.......))).))))))((..(((((....(((((.((.((.(((((((.......)).)))))))..))).)..)))).)))))..).....))))))).....(((..((((((((.......(((((((........((......)).....))))))).(((..(.((..(((.....))))).)....))).)))))))...))))........))))))..
```
