## Supplemental Data 2 for "ScanFold3: a robust and rapid approach for identifying structured RNA targets in genomes and transcriptomes": bpRNA_RFAM_42794.dbn

```
#Name: bpRNA_RFAM_42794
#Length:  224 
#PageNumber: 1
ACAUCCCCUCUACCGGUCCCGGGUGGGCGCGUGCCGUCCCUUCGUGGAGGUUCCUGGUCUCCGCGCGAUUACACGCCGCAGACUCAAGGCACCUACACGAACGGUCGGUUCGUGUCCUUCCCAAAGAUCGGGAGCAGUAGGGCAUAGGUUGGAAGAGAAACCCUUUUGUGAAAAUGAUUUCUGCUUACUGCUUCUUUUCUUUUGGUAGUAUUUAGAUGCAUUUU
.....((((((((((((((.(((.((((((..(((.(((.((((((.((((.(((((((.(((.(((......)))))).))))..))).)))).)))))).))).)))..))))))..)))..)))))))...))).))))...(((((........))).))......((((((...((((.(((((((.............))))))).))))..))))))
```
