## Supplemental Data 2 for "ScanFold3: a robust and rapid approach for identifying structured RNA targets in genomes and transcriptomes": bpRNA_RFAM_42858.dbn

```
#Name: bpRNA_RFAM_42858
#Length:  2998 
#PageNumber: 1
AAAAUUUUGCUACUUAUGCUAUCUGGGGGAUGGCUUGGCUUGAGUUGCCUAUGAAGGUCGUGGUAAGCUGCGAUAAGCUUGGGCGAGGAGCAUACAUCUUUGGAACCCAAGAUUGCCUAAUGGGACUUCCUAGCACAUUUUUUUUGUGUUGAUCCGUGUAGGAUUGGGAACCCGCCGAAUUGAAACAUCUUAGUAGGCGGAGGAAAAGAAAGCAAUAUGCGAUGUCGUUAGUAACGGCGAGCGAAAUCGACUUAGAACAAACUGAAUCCCUUUUAGUAAUAUUAGGGAGAUGUGGUGUAUAGACAUACUUUUAGGCCUCGGGGGAUAAAUUGAAUUUUUAUUUGGAAUUUUAGAACCGUAGAGGGUGAUAGUCCCGUAGAUAUAUUCUCUUUUUGAGGUUUUGUGUAUGAUUUUUUCUUGAGUAGGAUCCGUUGGAUAUCGGGUUUGAAUGUGGGAGGCAUCAACUUCCAAUUCUAAAUACGUCUCAAGACCGAUAGAGUAUUAGUACCGUGAGGGAAUGCUGAAAAGUACCCCUAUAGGGGGGUGAAAAGUACCUGAAACCAGAUAGUGACAGCCAGAUGUGGCGCGUAAGGAAUGAAUUCUUCCGAAAGAAUCAGUGGUAACAUUGUAGUAUGAGGAGGUUGGACUAGUGUUGCAUCGUCCGUCUUGAAACACGGGCCAGGGAGUUCUUUGUUGUGGUGAGGCUAAAAGGUUUUUAUCCUUGUAGUCGUAGGGAAACCGAUAUGCCCGCAGCUUUGUUGAGGGGCAAGGUCUUAAUAGGGCCUGGAAUCACAGCAUUGAAACCCGAAGCCGGUCGAUCUAUUCCUGAGCAGGAUGAAGUCGCUCUUACGAGCGAUGGAGGUUCGCAGGGUUGUUGUUCUGCAAAACACUCUUUUGACUUGGGAAUAGUGGUGAAAGGCCAAUCAAGGCCGGCGACAGCUGGUUCCACUCGAAAUGACUCUAAGGUCAGCCUGACUGGAGGUUGGUGGCGGGGUAGAGCACUAAUUGGACGUUUAGGGAGGGAAACUUCUCGGCGUACUGUAAAACUCCGAACUCGUCACCGUCGUAGAAGGUUGGAGUGAGGGGCGCGGGGUAAGCUUGUGUCCCGAAAGAGAAACAACUCAGACUAUGGUUAAGGCCCCUAAAUACUGGAUAAGUGUAAGGGAGUCUUUGGCCCAAGACAAUGGGAAGGUGGGCUUAGAAGCAGCCACCCUUUAACGAGUUCGUAACAGAUCACCCAUCGAGGUCAGAGGCACCUAAAAUGGACGGGAAUUAAUCCAGUUGCCGAUACCAUGGAACACCUUUUUUUUGGUGAUUGUGUAGAGUGGCGACCUGUGUGGGUUGAAGAGGGGGCGUGAGUUCCUUUGGACCUUGCAGGUAUGUGGAUCCUGGUAGUAGUAGCAGCAAAGUGAGGUGAGAAUCCUUACCGCCGGAGGGGCUAGGGUUCCUUGGCAAUGUUCGUCAGCCAAGGGUUAGUCGAUCCUAAGGUCAGUCAUAAGUUGAGCUGGUCGAAAGGGAAGCAGGUUAAUAUUCCUGUACAUAGUAAAUUUGCGGUGACGUUGAGGGCUAAUUUCUGACACUUCGAGAUAUGUUUUGUAGGAUUGUCGUCCUAUUUACGUGUUUAAGCCUGGGGAGAGGUGUAAUAGCGAGAACCAGGUGUAGGCAUUAUGAGCUGGUCGUUUUUGUACUGGUUUAACUGAUUCAUGGAGUCCUUGAAAAGGGAGUUAGUUUUGUAUUUUACUAUUUCGUACCGAGAUCCGUCACAGGUGCCCCUAGCUGAGUAGGCUAAGGCGUUUUAAGGUAAACUAGCUAAGGGAAAUCGGCAAAAUGGCCCCGUAACUUUGGAAGAAGGGGUGCCAGCUAUGUGAAUAGCUGGUCUCAGUGACUAGGGGGGCCCGACUGUUUAAUAAAAACAUAGCUCUCUGCUAGCCCGUAAGGGUGUGUACAGAGGGCGACACCUGCCCAGUGCUGGCACGUGAAGCUGGAGUUCAGUUCAGUGAAGCGCCAGUAAACGGCGGGGGUAACUAUAACCCUCUUAAGGUAGCGAAAUGCCUUGUCGGACAAGUACCGACCUGCAUGAAUGGUAGAACGAGGUCCCCACUGUCCCUAGCUAGAACUUAGUGAACCUGCUAUUCUGGUGCACAAGCCAGAGUCUUCCAUUGGGAAGCGAAGACCCCGUAGAGUUUUACUGCAGUCUGUCGUUGAAGCUUGGUUAUAGGUAUGCAGUGUAAGUGGGAGAAUUCGAUUAUAAGUCGCCAGGUUUAUAUGAUUCGUUCUUGAGACACCACUUUCUUAUGACUGUGUUUCUAACUUACUUUGUGUGAGGACAUCGGUAGAUGGGCAGUUCGGCUGGGGCGGCACGGGCUUGAAAUGGUAUCAAGCCCGCCCAAAGGUCAACUCAGGUGGGACAGAGAUCCACCGUAGAGUGUAAGGGCAAAAGUUGGCCUGACUGUAUUUCGAUCAGCAAGAAAUUCAGAGGCGAAAGCCGGGCCUAGCGAACCUCAGAGUCCUCCUUGAUGGGGGCCUGAGAUGACAGAAAAACUACCUCGGGGAUAACUGGGUGGUCGCAGGCAAGAGCCCAUAUCGACCCUGCGGCUUGCUACUUCGAUGUCGGUUCUUUCCAUCCUGGGUGUGCAGCAGCACCCAAGGGUGGGGUUGUUCGCCCAUUAAAGGGGAACGUGAGCUGGGUUUAGACCGUCGUGAGACAGGUUGGUUGCUAUCUAAUGGAUGUGUUAGUAGUCUGAGGGGAAGGUGGCUCCAGUACGAGAGGAACGAGUUGUCGGCGCCUCUGGUCGACCGGUUGUCUGAUAAGGCAGUGCCGGGCAGCUACGCGCUAGGUGAUAAAGGCUGAAAGCAUCUAAGCCUGAGGUAUCCCCUGAAAAUAGAUUGCUUAGGACGUGAGUAGAAGACUUGUUUGAUGGGGUAGGGAUGUAAGCUUCGAGGUUUUUUUUCCGAGUUGUUUAGUCCGCUACUUCCAAUUGUUCGCUUGCAUGAUUUU
.....((((.......((((((((((.....(((..((((((((.((.......(((((((........))).....((((((...(((.......)))......))))))...))))...(((....)))....................(((((...)))))......((((((.....((....))......))))).).........((.....))...(((((.....((.....))....)))))..((((....(((.......((((....)))).........))).........((((......((((..........(((...(.((((.........)))))..(...).(((.......)))...)))..............)))).....))))................(((((((........)))))))......(((((.......)))))..)))).....)).)))))).))...............((....))....)).................................).....)))))))))).......((((((((((....((......(((((((...(....(((((....))))).....)..)))))))...)).))))))))))..((((........))))((((((....(((((((((((((..((((..((((.......))))..))))...((....))......(((...((.....)...))))..((((.......))))....)))))))))))))..((.(...((((((...((((((((((((.((((...(((((((....)))))))....))))...((((.((.((........))))))))..).))))))))))).(((.....)))......))))))......).))..((((((....(((((....))))).(((((((...(((.((((((((....(((....((((((((((...((((((....)))))).))))))))))...)).)....)))))))))))......)))))).)...(((((((((.......)))))))))....(((......)))...(((((((...(((......(.((((((.........(((.((((((((((.......(((((.(((..(((.........)))..)))(...)(...((......)).).)))))...)))))))))))))...................))))))))))...)))))))(((((((......)))))..))....))))))(.((((((((((......((((((((....))))))))...))))))))))..).....))))))...............((((((.......))))))((((....((((..((...((((((...((.....)).))))))......(((.((...(((((((((.....))).))))))....))...(((((........)))))..((((((((.........................(((...(((((((((..(((((((((((........))))))...((((.....(((((((((.(((.....))).))))))))).....))))...........(.......).......)))))...))))))))).........)))..............)))))))).)))..)).....((......)).)))).((((.......)))).))))...((((....((((((((.(((..............(((((...((....))....)))))(((((((((....)))))))))(...).......(((((((((..(((.........)))..(((((((((..((((....))))..)..))))))))..((((.(((..(((((((..(((....(((((......)))))....))))))))..)))))((((((.......))))))(...)...............((((((.....))))))..........))))...)).)))))))....))).)))))))).)))).............(((((........)))))..((((((((.(((.((......((((.(((((((.((((...(((((((..((((((((((((((((((.........(((((..(((.........(((((....)))))......)))............)))))))))))))))))))))))...((((.......)))).....)))))))....))))..((((.....))).)((((((...........))))))..((....((((((((.((((((.......))))))...))((......))....))))))....(((((((((.........))))))))).(.(....).).))..........(((((.(.((((.......)))))))))).........)))))..))))))........(((.((((((((...((.......))...)))))))..))))..........(((((((((((..((..(((((......)))))....)).(((((.....))))).....)))))..)..)))).).....(((((((....))).))))....))..)))))))))))....((((((((..((((..((((((((...............))))))))(((((...(((....((((((((((....)))))..)))))....))).)))))..(((....(((((...........)))))....))).))))......))))))))..(((((((((.......)))))....(((((((((((..(..(((((..(..........)..))))))...))).))))).)))...)))).....)))).....
```
