## Supplemental Data 2 for "ScanFold3: a robust and rapid approach for identifying structured RNA targets in genomes and transcriptomes": bpRNA_RFAM_42861.dbn

```
#Name: bpRNA_RFAM_42861
#Length:  2990 
#PageNumber: 1
UAUGCCGGUGUAAAGACGGCAAUAGGAGGAUUGCUAGGCUUGAGGAGAGAGGAAGGACGUGGCAAGCUGCGAUAAGCUCGGGGUAGGUGCACGCACCCGUUGAUCCCGAGAUUUCCGAAUAGGAAUCCUGUAUACUCCGCGCAAGCGGAGGUCGAACCGUGGGAAUUGAAGCAUCUUAGUACCACGAGGAAGAGAAAUCAAUAGAGAUUUCCCAAGUAGAGGCGAUCGAAAAGGAAAGAGCCCAAACUGAAUCUGCCGCGGUAACGCGGCCGAGAUGUGGUGUUUUGGUGCGGCGCAAUGGCCCCACGAAAUAGUCAAAGUGUUCUGAAAUGUUCCGGCUUAGAGGGUGAUACCCCCCUAGACGAAGUGGAAUGGGGCAGGGCCAGCACCCGAGUAGUUGUCCUUGGCAGUGGGCAGCGAAGAUUGGUGAAAGUAGCAUCAAAGGCUAAAUAUCUCUCAAGACCGAUAGUGUACUAGUACCGUGAGGGAAAGCUGAAAAGUACCCCGGAAGGGGGGUGAAAAGUGCAUGAAACCUAUUGCUUACAGACGUGCACGGCAUGAAAGACGAUUUUUUCGGACCGGAGGUUCCAGCAAUGGAGCUAAAAGUCCGGAGCUCAUGUCGUCAGUGUCGUGCGUUCCGUCUCGAAACACGGGCCAGGGAGCUUGCUGUCAUGGCGAGGUUAAGCCUAGAAAGGCGUAGCCGAAGGGAAACCGAAUUCUCGCAGCAUUGUGAGGAGAAGCGUGUGAAAGUGCGUUGAGUCAUGGCGGUAAGGCUAGAAGCCAGUCGAUCUAUUCCUGAGCAAGAUGAAGGUGGGCGAAAGCCCACUGGAGGUCUGCAGCAGUUCUGACGUGCAACUCGUUUGUGUGACUUGGGAAUAGGGGUCAAAAACCAAUCUAGACUGGCGCUUGCUAGUUCCAACCGAAGCGUCUCGCAGGGCGUGCUAUGUGGAGAUGGUGUUUCCGGUAGAGCACUGAUAGGGUGGCGCGGGGAAGAGAUUCCUCACCAUCCAUUCAAACUCCGAACGGAUACACAUCGCAGAAGCAUGGACACGGGUUCGUGUGACGUAAGGUUCACGACCGAGAGGGGUUUAACCCAGACUGGAGUUAAGGUCCCCAAAUUUCUGCUAAGUGUCAAGCCAAAGUGCGUGUCGUCGCCAAGACAGCAGGGAGGUAAGCUCAGAAGUAGCUAUCCUUCAAAAAGUGUGUAACAACUUACCUGCCGAGCGAGGGCGCCACAAAAACGGACGGGGCUAAAGCAGAGUACCGAUACUCCGGACGUGCACCGUGGCAGGUGCACCGUGGUAGGUUGGCGUAGUGAUUGGGACGAAGCAGGGCGGUGACGUCCUGUGGACCGAUUUCUAUUGCAGAUCCUGGCGGCAGUAACAGCAUAGUGCGGUGAGAAUCCGCACCACCGAAAGCGCAAGGGUUUCCAGGCAAUGCGUCGUCAGCCUGGAGUUAGUCGAUCCUAAGGGCUGCCUCAACAGAGUAGUCCGAAUGGGAAACCAGUUAAUAUUCUGGUACCUUGCAGGGAGCAUUUGAACCGCAUGGUUCGCUUCCGGAUAGGGGGAGCAUGACCGUCGUCGUGUCGAACCGUUCGAGGGCCUGGGAGUGUCGUAAUGACGAGAACAGGCCCGAGGCGGGAGUGGCUUUGCGUUAGCAGAGUUCCCCCGACUCCAGGAGACCAUGAAAGACCGUGCGGCUAGCAAACUGCAAGUUCGUACCCAGAUCCGACACAGGUGCGCUGGUUUAGUAAACUAAGGUGCUACGGGUAUACCGUAUGGCGAGGGAAUUCGGCAAAUUAGUCCUGUAGCUUAGGUAUAAGGGAUGCCUGCAGCUGUCAUGAGGAAUGGCGGCAGCAGGUUGCAGUGACAAGGGGGUUUCGACUGUUUAAUAAAAACACAGGCGACUGCUAGCCCGAAAGGGUAUGUAUAGUCGCUGAAUCCUGGCCGGUGCCGGUAUCUAAAACUUGGGUUCAACCGAGCUAAGGACCGGUUAACGCCGGGAGUAACUCUGACUCUCUUAAGGUAGCCAAAUGCCUUGUCGGGUAAGUUCCGACGUGCAUGAAUGGAACAACGAGAGCCCCACUGUCCCCGCCUACAACCCGGUGAAGCCACAUAAGGUGGACGAACAGUCCAUCAUCUUCCAUCGGGGAGAGAAGACCCCGUGGAGUUUUACUGCAGCUUGUGCUUGUGGUAUAGCAGGGAGUGCAUAGCGUAUCUGGGAGUCUUUUCCUGGCGUUCUUUGGGACGUCAGGGGACGCCGAUGUAACACCAGACAUUUCCUGCAGUGCCACUUACCCGGUGAAGACCGGGGACACGUGCAGGUGGGCAGUUCGGCUGGGGCGGCACCCCUUUGAAAAGAUAUCAAAGGGGCCCAAAGUUUAGUUCAAGCGGGUCAGAAAUCCGCUGAAGAGGGCAAAGCCAAAAACUAGACUGAAUGGAUUUCCAAACGCACGGAAUUCAUAGACGAAAGUCUGGCUUAGCGAUCCUUCGUGUGCCCACUAUUGGGGCCCGGAGGUGACAGAAAAAUUACCCCAGGGAUAACAGGCUCGUCGCGGGCGAGAGCUCCUAUCGACCCCGCGGUUUGGUACCUCGAUGUCGGCUUUUCCUAUCCUGGUCCUGCAGCAGGGGCCAAGGGUGAGGCUGCUCGCCUAUUAAAAGGGAACAUGAGCUGGGUUUAGACCGUCGUGAGACAGGUCGGCCUCUGCCUGAUGGAAGCGCGAAUAUCUGAGGGGAAGUCGCUCCUAGUACGAGAGGAACAGAGAGGCGUGGCCACUGGUCUACCGGUUGUCCGACAGGGCAGGCCGGGCAGCUAAGCCAUCUAGGCUAAGUGCUGAAAGCAUCUAAGCACGAAUCCUAUCCCGAGACAAGAUAUUCCUUCUUCGGAUGAAGGUUCGCAGAAGAAGACUGCGUUGAUAGGAAGGUGGUGUAACCCACAAGCUUCGGCGAGUGGAGAGCCAGCCUUUACUAAUCGACCAAAACACCGGUUCA
.....((((.......((((((((((.....(((..((((((((((.......(((((((........))).....((((((...(((.......)))......))))))...))))...(((...))).....(((((......)))))......((((((.....((....))......))))).).........((....))...(((((.....((.....))....)))))..((((....(((.......((((....)))).........)))..........((((......((((.........(((...(.((((......)))))..(...).(((.......)))...)))...........))))...))))...........(((((((........)))))))......(((((.......)))))..)))).....)).)))))).))...............((....))....)).................................).....)))))))))).......((((((((((....((.....(((((((...(....(((((....))))).....)..)))))))........)).))))))))))..((((........))))((((((....(((((((((((((..((((..((((....))))..))))...((....))....((((...((().))...))))..((((......))))....)))))))))))))..((.(...((((((...((((((((((((.((((...(((((((....)))))))....))))...((((.((.((........))))))))..).))))))))))).(((.....)))......))))))......).))..((((((....(((((....))))).(((((((...(((.((((((((....(((....((((((((((...((((((....)))))).))))))))))...)).)....)))))))))))......)))))).)...((.(((((.((.......)))))))))....(((......)))...(((((((...(((......(.((((((................(((.((((((((((.......(((((.(((..(((.........)))..)))(...)(...((......)).).)))))...)))))))))))))...................))))))))))...)))))))((.(((((........)))))..))....))))))(.((((((((((......((((((((....))))))))...))))))))))..).....))))))...............((((((.......))))))((((....((((..((...((((((...((......)).))))))......(((.((...(((((((((....))).))))))....))...(((((........)))))..((((((((................(((...(((((((((..(((((((((((........))))))...((((......(((((((((.(((.....))).))))))))).....))))...........(....).......)))))...)))))))))..........)))............)))))))).)))..)).....((......)).))))((((.......)))).))))...((((.....((((.((((.(((..............(((((...((....))....)))))(((((((((.................)))))))))(...).......(((((((((..(((.........)))..(((((((((..((((....))))..)..))))))))..((((.(((..(((((((..(((....(((((......)))))....))))))))..)))))((((((.......))))))(...)...............((((((.....))))))..........))))...)).)))))))....))).)))))))).))))..............(((((.........)))))..((((((((.(((.((......((((.(((((((.((((...(((((((..((((((((((((((((((.........(((((..(((.........(((((....)))))......)))............)))))))))))))))))))))))...((((........)))).....)))))))....))))..((((.....))).)((((((...........))))))..((....((((((((.((((((.......))))))...))((......))....))))))....(((((((((.........))))))))).(.(....).).))..........(((((.(.((((.......)))))))))).........)))))..))))))........(((.((((((((...((.......))...)))))))..))))..........(((((((((((..((..(((((......)))))....)).(((((.....))))).....)))))..)..)))).).....(((((((....))).))))....))..)))))))))))...((((((((..((((..((((((((...............))))))))(((((...(((....((((((((((....))))).)))))....))).)))))..(((....(((((...........)))))....))).))))......))))))))..............(((((((((.......))))).....((((((((((..(..(.(((..(......)..))))....))).))))).)))...)))).....)))).....
```
