## Supplemental Data 2 for "ScanFold3: a robust and rapid approach for identifying structured RNA targets in genomes and transcriptomes": bpRNA_RFAM_42885.dbn

```
#Name: bpRNA_RFAM_42885
#Length:  2924 
#PageNumber: 1
GAGCAUUAGUCUAAACCUACCAGUGGAUGGCUCGGUUCAAGUGCCGAAGAAGGGCGUGCCAAGCUGCGAUAAGCUCCGGGUAGACGCAAGGAAUCUAUGAUCCGGAGAUGCCCUAAUAGGACAUCCUGACGCUUUAUGCGUCUUUCCGUAAGGAAAGGGAACGCCCCGAAUUGAAACAUCUCAGUAGGGGCAGGAGAAGAAAUCAACCGAGAUGUCGUUAGUAGAGGCGAUCGAACACGACAGAGCUCAAACCGAAUCCCGCAAGGGAGAUGUGGUGUUAUAAGCCCACCGUACGAUGCCGGAUGUGAAGCGGAAGUUGCCUGGAAGGGCACACUACAGAGGGUGAAAGUCCCGUACGCAGAAGCAGACGGUGUUAGGUGGUGUCUUGAGUACCGCGGGUUGGAAUUCUCGCGGGAAUUCAGGGGUCAUCAACCCCUAAAGCUAAAUACACCUUGAAACCGAUAGCGAAUUAGUAGCGUGAGCGAAAGCUGAAAAGUAACCCUGAAAAGGUGGUUAAAAGUGCCUGAAAUUGGUAGGUGAUCGCGGGUUGCGGCAUGAAAGGAUCUUCCUUAUGAAGGAACCCGUCGCGAGGCGGUAGUACGGGUAAGGUUGCCAGUGUCGCAACGUACGUUUUGAAGAACGGGCCAGAGAGUUUAUUCUGUUGGCGAAGGUUAACCCACAAGGGGAGCCAUAGGGAAACCAACAAGUCCGUAGCAGCAAUGCGUGGGACGGCGUAUUAAAAGUGCGUGGAGUCAGCAGGAUAAGACCCGAAGCCGAGUGAUCUAUGCGUUGGCAGGUUGAAGCGUGACGAAAGUUGCGUGGAGGACCGCAAGCCGUAUUGAUAUGCAAAUCAUUGGUGUGACCUACGUAUAGGAGUGAAAGAUUAAUCGAACCCGGCAUCAGCUGGUUCCUCCCUAAACAUGUCGCAGCAUGACCUAACCGGAGAUAGUCGGUGAGGUAGAGCACUGAUUGGGGGAGCUGGGCGGGAAACUGCUCACCCCCCUGUCAAACUCCAAACUCCCCGACAUCCUAGAUGGUUGGAAGUCCGCAUUACGGGGUAAGCUUGUAAUGCGUAAGGGAAACAACCCAGACCGUGGUUAAUGUCCCUCAAUGUAGGCUCAGUGUCAACACUGAAAUUGGUCCUAGGUCAAAGACAACUGGAAGGUGAGCUCAGAAGCAGCUAUCCUUUAAAAAGUGCGUAACAGCUUACCAGUCAAGAUUUAGGGCGGUGAAAAUGGACGGGGCUAAAGCCUACUACAGAGACCACGGAGCACCGAAAGGUGAUCUGGUAGGGAGGCGCUCUGCGUGGGUAGAAGCUGGGGCGUGAGUUCCAGUGGACCGCGUAGUGAUGAGAAUUCUGGCAGUAGUAGAAGCAUAGUUGGGUGAGAAUCCCAACCGCCGCAGGGGCUAGGUUUCCUCGGCAACGUUCGUCAGCCGAGGGUUAGUCGGUCCUAAGGUGCGUCGUAACUCGAACGUACCGAAUGGGAAACAGGUUAAUAUUCCUGUACCAUGUGGUUUUAAGUCGCAAGACCCUGACGCUUUGGGAUAUGCUCAGCGGGACUGUCAUCCCGUCCAAGCACAUAAACUGGUGGAGUACCGUAAUGGUGAGAAUCCGGUGAAAGUGUGAUGGGGUAACUAAGCAAAUUCCUUGAGCCCAUGAAAAGGGAAUCACAUGUCCGUACCGAGAACCGACACAGGUGCCCCUCGCUGAAGAGGUGUAGGCGUGUCGGAUUUAAUCGUAGUUAAGGGAACUCGGCAAAUUGGCCCCGUAACUUUGGGAUAAGGGGUGCCUGCCUGGAGAUCAGGCAGGUCGCAGUGACCGGGGCGCACUAACUGUCUAAUAACAACAUAGGUGACUGCAACUCCGAAAGGACUAGUAUAGUCACUGAUUCCUGCCCAGUGCGAGUAUCUGAAUACCGGGUUCAACCGGACGAAGGACUCGUAAACGGCGGGGGUAACUAUGACCCUCUUAAGGUAGCGUAGUACCUUGUCGCUUAAUUGGCGACUUGCAUGAAUGGAUUAAUGAGUGCGCUACUGUCCCUAACACGAAUCCGUUGAACCUUUUGUUCUAGUGCAGAGACUAGAGACUCCUGAUGGGAAGUGAAGACCCCGUUGAGCUUUACUGCAGCCUGUCGUUGAAUUACGAUAAUUCUUGCGCAGUGUAGAUGGGAGGCGUUAUAUCCAUUGCUUUCGGGUAAUGGGGAGCCAAUGAUGAGACACCAUCCUAGUUUUGUUGUAGUUCUCACUCUAACGAGGACACCGGUAGGUGGGCAGUUUGGGUGGGGCGCCACACCCUCGAAAAAAUAUCAAGGGUGCCCCAAGGUCAACUCAUGUGAGUCAGAAACUCACAGAAGAGUGUCAAGAGCAUAAGUUGGCCUGACGCGAUCACGCAUAGCAAGUGAUCGCGAGAGGAAACUCGGGUCUAACGAACCAAUAUAGCCUUUUGGUGAGGCUUAUUGACUACAGAAAAGCUACCACGGGGAUAACAGAGUCGUCGCCGGCAAGAGCACAUAUCGACCCGGCGGCUUGCUACCUCGAUGUCGGUUCUUUCCAUCCUGGCUGUGCAGCAGCAGCCAAGGGUGAGGUUGUUCGCCUAUUAAAGGGGAUCGUGAGCUGGGUUUAGACCGUCGUGAGACAGGUCGGUUACUAUCUAUCAGGAGUGUUAGAAGUCUGAAGGUAAGAAUGAAAUAGUACGAGAGGAACUUUCAUUCGGCGCCUCUAGUCGAUCGGUUGUCUGACAAGGCAGUGCCGAGCAGCCACGCGCCAAGGGAUAAAAGCUGAAAGCAUCUAAGCUUGAAACCCGGCCUAAAAAGAGACUUCGUUACAGGACAUGGGUAAAAGACCCGUUUGAUAGGCUUCGGAUGUACGCACGAAGGCAACGACGUGUUCAGUCCGGAAGUACUAACGUCCAAACACUAGUGCUC
.....((((....((((((((((.....(((..((((((((((.......(((((((........))).....((((((...(((.......)))......))))))...))))...(((....)))................(((((..)))))......((((((.....((....))......))))).).........((....))...(((((.....((.....))....)))))..((((....(((..((((....))))....)))..........((((......((((..........(((...(.((((......)))))..(...).(((.......)))...)))...........))))...))))...........(((((((........)))))))......(((((.......)))))..)))).....)).)))))).))...............((....))....))..................................).....)))))))))).......((((((((((....((....(((((((...(....(((((....))))).....)..)))))))..)).))))))))))..((((........))))((((((....(((((((((((((....(((..((......)..))))...((....)).....((((...(((...).))...))))..((((.......))))....)))))))))))))..((.(...((((((...((((((((((((.((((...(((((((....)))))))....))))....((((.((.((........))))))))..).))))))))))).(((.....)))......))))))......).))..((((((....(((((....))))).(((((((...(((.((((((((....(((....((((((((((...((((((....)))))).))))))))))...)).)....)))))))))))......))))))..)...(((((((((.......)))))))))....(((......)))...(((((((...(((......(.((((((.................(((.((((((((((.......(((((.(((..(((.........)))..)))(...)(...((......)).).)))))...)))))))))))))...................))))))))))...)))))))(((((((..)))))..))....))))))(.((((((((((......((((((((....))))))))...))))))))))..).....))))))...............((((((.......))))))((((....((((..((...((((((...((.....)).))))))......(((.((...(((((((((.....))).))))))....))...(((((........)))))..((((((((...............(((...(((((((((..(((((((((((........))))))...((((.....(((((((((.(((.....))).))))))))).....)))).....(....).)))))...))))))))).........))).)))))))).)))..)).....((......)).)))).((((.......)))).))))...((((.....((((.((((.(((..............(((((...((....))....)))))(((((((((.....)))))))))(...).......(((((((((..(((.........)))..(((((((((..((((....))))..)..))))))))..((((.(((..(((((((..(((....(((((......)))))....))))))))..)))))((((((.......))))))(...)...............((((((.....))))))..........))))...)).)))))))....))).)))))))).)))).............(((((........)))))..((((((((.(((.((......((((.(((((((.((((...(((((((..((((((((((((((((((.........(((((..(((..........(((((....)))))......)))............)))))))))))))))))))))))...((((..)))).....)))))))....))))..((((.....))).)((((((...........))))))..((....((((((((.((((((.......))))))...))((.......))....))))))....(((((((((.........))))))))).(.(....).).))..........(((((.(((((.......)))))))))).........)))))..))))))........(((.((((((((...((.......))...)))))))..))))..........(((((((((((..((..(((((......)))))....)).(((((.....))))).....)))))..)..)))).).....(((((((....))).))))....))..)))))))))))....((((((((..((((..((((((((...............))))))))(((((...(((....((((((((((....)))))..)))))....))).)))))..(((....(((((...........)))))....))).))))......)))))))).....(((((((((.......)))))....(((((((((((..(..(((((..(....)..))))))...))).))))).)))..)))).....)))).....
```
