## Supplemental Data 2 for "ScanFold3: a robust and rapid approach for identifying structured RNA targets in genomes and transcriptomes": bpRNA_RFAM_42887.dbn

```
#Name: bpRNA_RFAM_42887
#Length:  2968 
#PageNumber: 1
UAGAUUUAUCUAUUACCCUAUCUGGGGAAUGGCUUGGCUUGGAACGCCGAUGAAGGACGUGGUAAGCUGCGAUAAGCCCAGGCGAGACGCAUACAGUCAUUGAACCUGGGAUUUCCGAAUGGGACUUCCUACUUUGUAAUCCGUUAAGGAUUGGGAACGCGGGGGAUUGAAGCAUCUUAGUACCCGCAGGAAGAGAAAUCAAUAGAGAUUCCGUUAUUAGAGGCGAUUGAACGCGGAUCAGAGCAAACUGAAUCCUUUCGGGGAGAUGUGGUGUUGUAGGGCCUCCUUUUCGCCUGUUGAGAAAAGCUGAAGUUGACUGGAACGUCACACUAUAGAGGGUGAAAGUCCCGUAAGCGUAAUCGAUUCAGGUUUGGAGUGUCCCUGAGUACCGUGCGUUGGAUAUCGCGCGGGAAUUUGGGAGGCAUCAACUUCCAACUCUAAAUACGUUCCAAGACCGAUAGUGUACUAGUACCGCGAGGGAAAGCUGAAAAGCACCUUUAAUCGGGUGUGAAAAGAGCCUGAAACCAGAUAGGUAUGGUAUGACACGGCCCCAAAGGCAACUAUUCUGAAGGAAACCGUCGCAAGGCGGCUGUACGAAGUAUAGAGCCAGGGUUGUGUCGUCCGUUUCGAAAAACGGGCCGGGGAGUAUAUUGUUGUGGCGAGCUUAAGAUCUUCACGAUCGUAGGCGUAGGGAAACCAACAAGUCCGCAAAAUCUUGAGGGACGGGGUCUUAAGGGCCCGGAGUCACAGCAAUAUGACCCGAAACCGGGCGAUCUAGGCCGGGGCAAGGUGAAGUCCCUCAACUGAGGGAUGGAGGCCUGCAGAGUUGUUGCCGUUCGAAGCACUCUUCUGACCUCGGUCUAGGGGUGAAAGGCCAAUCGAGCCCGGAGAUAGCUGGUUCCCUCCGAAGUGACUCUCAGGUCAGCCGGAGUUUAGAUAGUCGGCAAGGUAGAGCACUGAUAAGGUGGUUAGGGGAAGAAAUUCCUCGCUGUUUUGUCAAACUCCGAACUUGUCGUCGUCGCAUGCUCCGAGUGAGGGCAUACGGGUAAGCUGUAUGUCCGAGACGGGAAUAGCCGAGACUUGGGUUAAGGCCCCUAAGUGCCGAUUAAGUGUGAACACGAAGGGCGUCCUUGGUCUAAGACAGCAGGGAGGUUGGCUUAGAAGCAGCCAUCCUUUAACGAGUGCGUAACAGCUCACCUGUCGAGAUCAAGGGCCCCGAAAAUGGACGGGGCUAAAUCGGCCGCCGAGACCCAAGGGCACCGAAAGGUGAUCCUGUAGGGGGGCGUUCUGCGAGGGCAGAAGUUCGGCUGUGAAGUCGAGUGGACCUCGUAGAAAUGAAGAUCCCGGUAGUAGUAACAGCAUAAGUGGGGUGAGAAUCCCCACCGCCGAAGGGGCAAGGGUUCCACAGCAAUGUUUGUCAGCUGUGGGUAAGCCGGUCCUAACUCUCGAGUUAACUUCUUUGAGAGGAAAGGGAAACAGGUUAAUAUUCCUGUGCCAUCUAAAUACGCGUGGCAACACAAGGUUAGUUUCCGACGCUUCUGGGUAGGCUGAGUGUUCUUGUCUGGGCAUUCAAGCUUAUAAGUCCGGGGAGAGUUGUAAUAACGAGAACCGGAUGAAAGAGUGAUGAGCUCUCCGUUAGGAGGGUUCGGCCGAUCUCUGGAGCCCGUGAAAAGGGAAUUAACAAGGAUUUUAGAUGUCCGUACCCAGAACCGACACUGGUGCCCCUAGGUGAGUAUCCUAAGGCGUAGCGGAUGAAUCUAGUCGAGGGAAGUCGGCAAAUUGGCUCCGUAACUUCGGGAGAAGGAGUGCCAGUGAUCUUGUUUAUAUAUGGGAUCGCUGGUCGCAGUGACCAGGGAGGUCCGACUGUUUAAUACAAACAUAGGUCUUAGCGAGCCUGAAAAGGUGUGUACUAAGGCCGACGCCUGCCCAGUGCUGGUACGUGAACCCCGGUUCCAACCGGGCGAAGCGCCAGUAAACGGCGGGGGUAACUAUAACCCUCUUAAGGUAGCGAAAUUCCUUGUCGGGCAAGUUCCGACCUGCAUGAAUGGCGUAACGAGACCUCCACUGUCCCCGACUAGAAUCCGGUGAACCUACCAUUCCGGCGCAAAGGCCGGAGACUUCCAGUGGGAAGCGAAGACCCCGUGGAGCUUUACUGCAGCCUGUCGUUGGGGCAUGGUUGUGAGUGUACAGUGUAGGUGGGAGCCAUCGAAACCUUUUCGCCAGGAAAGGUGGAGGCGACCCUGGGACACCACCCUCUCAUGACCAUGUUCCUUACCCUUUUAGGGGACACCGGUAGGUGGGCAGUUUGGCUGGGGCGGUACCCUCCUAAAAAUGCAUCAGGAGGGCCCAAAGGUUGGCUCAAGCGGGUCAGGACUCCGCUGUUGAGUGUAAGGGCAAAAGCCAGCCUGACUUUGUUGCCAACAAAACGCAACGAAGAGGCGAAAGCCGGGCCUAACGAACCCCUGUGCCUCACUGAUGGGGGCCAGGGAUGACAAAAAAGCUACCCCGGGGAUAACAGAGUUGUCGCGGGCAAGAGCCCAUAUCGACCCCGCGGCUUGCUACCUCGAUGUCGGUUUUUCCCAUCCUGGGUCUGCAGCAGGACCCAAGGGUGGGGCUGUUCGCCCAUUAAAGGGGAUCAUGAGCUGGGUUUAGACCGUCGUGAGACAGGUUGGUUGCUAUCUGCUGGAUGUGUUGGUUGUCUGAGGGAAAGGUGGCUCUAGUACGAGAGGAACGGGCCGUCGGCGCCUCUAGUCGAUCGGUUGUCUGACAAGGCAUUGCCGAGCAGCCACGCGCCAAGAGAUAAGAGCUGAAAGCAUCUAAGCUCGAAAUUCAUCCUGAAAAUAGACAGCCGUUUCCUUCGGGAACGAGAACUCCUGUAGAAGACAGGUUUGAUAGGCUAGGGGUGUACGCAUCAAGGUUUUCCGAGAUGUUUAGCCCGCUAGUACUAACAGUUCGAGAGAUAACUUAG
.....((((......((((((((((.....(((..((((((((.((.......(((((((........))).....((((((...(((.......)))......))))))...))))...(((....)))........(((((...)))))......((((((.....((....))......))))).).........((....))...(((((.....((.....))....)))))..((((....(((..................)))..........((((......((((..........(((...(.((((......)))))..(...).(((.......)))...)))...........))))...))))...........(((((((........)))))))......(((((.......)))))..)))).....)).)))))).))...............((....))....)).................................).....)))))))))).......((((((((((....((...(((((((...(....(((((....))))).....)..)))))))..)).))))))))))..((((........))))((((((....(((((((((((((..((((..((((.....))))..))))...((....)).....((((...((().))...))))..((((.....))))....)))))))))))))..((.(...((((((...((((((((((((.((((...(((((((....)))))))....))))...((((.((.((........))))))))..).))))))))))).(((.....)))......))))))......).))..((((((....(((((....))))).(((((((...(((.((((((((....(((....((((((((((...((((((....)))))).))))))))))...)).)....)))))))))))....)))))).)...(((((((((.......)))))))))....(((......)))...(((((((...(((......(.((((((................(((.((((((((((.......(((((.(((..(((.........)))..)))(...)(...((......)).).)))))...)))))))))))))..................))))))))))...)))))))(((((((..)))))..))....))))))(.((((((((((......((((((((....))))))))...))))))))))..).....))))))................((((((.......))))))((((....((((..((...((((((...((.....)).))))))......(((.((...(((((((((.....))).))))))....))...(((((........)))))..((((((((.........................(((...(((((((((..(((((((((((........))))))...((((.....(((((((((.(((.....))).))))))))).....))))...........(....).......)))))...))))))))).........))).............)))))))).)))..)).....((......)).)))).((((.......)))).))))...((((....((((((((.(((..............(((((...((....))....)))))(((((((((................)))))))))(...).......(((((((((..(((.........)))..(((((((((..((((....))))..)..))))))))..((((.(((..(((((((..(((....(((((......)))))....))))))))..)))))((((((.......))))))(...)...............((((((.....))))))..........))))...)).)))))))....))).)))))))).)))).............(((((........)))))..((((((((.(((.((......((((.(((((((.((((...(((((((..((((((((((((((((((.........(((((..(((.........(((((....)))))......)))............)))))))))))))))))))))))...((((...)))).....)))))))....))))..((((.....))).)((((((...........))))))..((....((((((((.((((((.......))))))...))((......))....))))))....(((((((((.........))))))))).(.(....).).))..........(((((.(((((.......)))))))))).........)))))..))))))........(((.((((((((...((.......))...)))))))..))))..........(((((((((((..((..(((((......)))))....)).(((((.....))))).....)))))..)..)))).).....(((((((....))).))))....))..)))))))))))....((((((((..((((..((((((((...............))))))))(((((...(((....((((((((((....)))))..)))))....))).)))))..(((....(((((...........)))))....))).))))......)))))))).................(((((((((.......)))))....(((((((((((..(..(((((..(......)..))))))...))).))))).)))...)))).....)))).....
```
