## Supplemental Data 2 for "ScanFold3: a robust and rapid approach for identifying structured RNA targets in genomes and transcriptomes": bpRNA_RFAM_42903.dbn

```
#Name: bpRNA_RFAM_42903
#Length:  2920 
#PageNumber: 1
UCAGCGUGGCUACUGUGCCAGCUGGUGGAUGGCUCGGCUCGAGUGCCGACGAAGGACGUGCCAAGCUGCGAUAAGCCCUGGGGAGCCGCAUGGAGGUUAAGAACCAGGGAUUUCCGAAUAGGAAUCCUCUCGCAAUUGCCUUGCGCAAUGGGGAACGCCGACAACUGAAACAUCUCAGUAACGGCAGGAAGAGAAACCGAAUGGGAUGUCGUGAGUAACGGCGAGUGAAAGCGACACAGUCCAAACCGAAGCCCUUACGGGCAAUGUGGUGUUCGGGCUGACUCUCAUCGUCGGAUCGUCUGUGUAAAGUCUCCUGGAACGGAGCGCGAUACAGGGUGACAGCCCCGUAACACAGACCAGUACGGCGUGCGUCAGUUCCAGAGUAGCGGGGGUUGGAUAUCCCUCGUCAAUAUGGCCGGCAUCGACGGCCAAGACUAAACACUCCUCGAGACCGAUAGCGAACAAGUAGCGUGAGCGAACGCUGAAAAGCACCCUCAGAAGGGAGGUGCAAUAGGGCCUGAAAUCAGUUGGCGAUUGAGCGACGGGGCACGAAAGGCCCCGUGAAGAACGAAUCGGGUGCAAGCCCGUAGUAGAAUUCACGGGGAGCCGGUGUUCCGUCGUGCGUUUUGAAAAACGAACCAGGGAGUGUACCUGUUUGGCGAGUCUAACCCGAGAACCGGGGAAGGCGUAGGGAAACCGAUAUGGCCGCAGUCUUACGACGAGGGCCACCGUGUUCAAGCGCGGGGAGUCAAACGGGUACGACCCGAAACCGGACGAUCUAUGCGCAUGCAAGGUGAAGCGUGCCGAAAGGCACGUGGAGGCCUGUUAGGGUUGGUGUCUUACAAUACCCUCCCGUGAUUUGCGUAUAGGGGUGAAAGGCCCAUCGAGUCCGGAAACAGCUGGUUCCAGUCGAAACAUGUCGAAGCAUGACCUUUGUCGAGGUAGUUCGUGGGGUAGAGCGACCGAUUGGGGGACCGCACUCCGAGAGGAGUGCGCCCCCCUGUCAAACUCCGAACCUACGGACGCCGUUGACGCAAGGAAUCCGGUGUGCCGGGGUAAGCCUGUGCACCGUGAGGGAGACAACCCAGAGCUGGGUUAAGGUCCCCAAGUGUGAACUAAGUGCGAUUGAAGGUGGUCUCAAGCCCUAGACAGCCGGGAGGUGAGCUUAGAAGCAGCUACCCUCUAAGAAAAGCGUAACAGCUUACCGGCCGAGGUUUGAGGCGCCGAAAAUGAUCGGGGCUCAAGUUCACCACCGAGACCUAGCCGUACGCCUUACAGCGUAAUCGUGUAGACUGGCACUCCGAUCGGAUGGAAGUUCGGGCGAGAGCUCGCAUGGACCGAUCGGUGACGAAAAUCCUGGUCAUAGUAGCAGCGUUAGUCGGGUUAGAACCCCGACGGCCGAAUGAGUAAGGGUUCCUCGGCAAUGUUGAUCAGCCGAGGGUUAGUCGAUCCUAAGUCCCCCCGCAAUUCGAAGGGGACAAAUGGGAAACUGGUUAAUAUUCCAGUACCGUCGUGCAUUCAAAGGUGACGCUUUGGGGCCGACCGAGCCGGGCACUCGCCCGGUCAAACCGUCAAAGUCCGUGGAAGCCGUAAUGGCACGAAGCGGACGAACGGCGGGAUAGCGCAAGUCGGUUCAACCCAGAGCCCGUGAAAAGCCGAGCACGACGAUCGUACCGAGAUCCGACACAGGUACUCAUGGCGGCGAAAGCCAAGGCCUGUCGGGAUCAACCGACGUUAGGGAAUUCGGCAAAUUAGUCCCGUAAGUUCGCGAUAAGGGAUGCCUGCCCUGUGUAGGGGCAGGCCGCAGUGACUCGGACGCUCCGACUGUUUAGUAAAAACAUAGGUGAUCGCAAAUCCGAAAGGACUCGUACGAUCACUGAAUCCUGCCCAGUGCGGGUAUCUGAACACCUCGUACAAGAGGACGAAGGACCCGUUAACGGCGGGGGUAACUAUGACCCUCUUAAGGUAGCGUAGUACCUUGCCGCUUUAGUAGCGGCUUGCAUGAAUGGAUGAACGAGAGCGUCGCUGUCCCAACGUUGGGCCCGGUGAACUGUACGUUCCAGUGCGGAGUCUGGAGACCCCCAAGGGGAAGCGAAGACCCUAUAGAGCUUUACUGCAGGCUGUCGCUGAGACGUGGUCGCCAUUGUGCAGCAUAGGUAGGAGCCGUUACACAGGUACCCGCGCUAGCGGGCCACCGAGGCAUCAUUGAAAUACUACCCGAUGGUGACUGCGACUCUCACUCCUGGCGGAGGACACCGGUAGCCGGGCAGUUUGACUGGGGCGGUACGCGCUCGAAAAGAUAUCGAGCGCGCCCCAAGGUUUCCUCAUCCGGGUCGGACACCCGGAAAAGAGCGCAAGAGCAAAAGGAAGCCUGACAGUGUUCUUCAUAACACGGAACGCUGACGCGAAAGCGUGGUCUAGCGAACCAAUUAGCCUGCUUGAUGCGGGCAAUUGCUGACAGAAAAGCUACCUUAGGGAUAACAGAGUCGUCACCGGCAAGAGCACAUAUCGACCCGGUGGCUUGCUACCUCGAUGUCGGUUCCCUCCAUCCUGCCCGUGCAGAAUCGGGCAAGGGUGAGGUUGUUCGCCUAUUAAAGGAGGUCGUGAGCUGGGUUUAGACCGUCGUGAGACAGGUCGGCUGCUAUCUAUUGGGGGUGUUUUGGUACCUGACGGGAACGAUCGUAUAGUACGAGAGGAACUACGAUUGGUCACCACUGGUGUACCGGUUGUCCGAGAGGGCACGUGCCGGGCAGCUACGUGACACGGGGUAAGAGCUGAACGCAUCUAAGCUCGAAACCCACCUGGAAAAGAGGUACCGUUGAGGUCACUCGUAGAAGACGAGUUCGAUAGACUCGGGGUGUGCGCACCGAGGCAACGAGGUGUUAAGCCCGCGAGCACUAACAGACCGAAGCCACACAGU
.....((((......((((((((((.....(((..((((((((((.......(((((((........))).....((((((...(((.......)))......))))))...))))...(((...)))......(((((.....)))))......((((((.....((....))......))))).).........((....))...(((((.....((.....))....)))))..((((....(((..((((....))))....))).........((((......((((..........(((...(.((((......)))))..(...).(((.......)))...)))...........))))...))))...........(((((((........)))))))......(((((.......)))))..)))).....)).)))))).))...............((....))....))...................................).....)))))))))).......((((((((((....((..(((((((...(....(((((....))))).....)..)))))))....)).))))))))))..((((........))))((((((....(((((((((((((..((((..((((.....))))..))))...((....)).....((((...(((...).))...))))..((((......))))....)))))))))))))..((.(...((((((...((((((((((((.((((...(((((((....)))))))....))))....((((.((.((........))))))))..).))))))))))).(((.....)))......))))))......).))..((((((....(((((....))))).(((((((...(((.((((((((....(((.....((((((((((...((((((....))))))..))))))))))...)).)....)))))))))))......)))))).)...(((((((.((.......)))))))))....(((......)))...(((((((...(((......(.((((((..............(((.((((((((((.......(((((.(((..(((.........)))..)))(...)(...((......)).).)))))...)))))))))))))...................))))))))))...)))))))(((((((......)))))..))....))))))(.((((((((((......((((((((....))))))))...))))))))))..).....))))))................((((((.......))))))((((....((((..((...((((((...((.....)).))))))......(((.((...(((((((((.....))).))))))....))...(((((........)))))..((((((((.......(((...(((((((((..(((((((((((........))))))...((((.....((((((((((((.....))).)))))))))......)))).....(....).)))))..))))))))).........)))..)))))))).)))..)).....((......)).)))).((((.......)))).))))...((((.....((((((((.(((..............(((((...((....))....)))))(((((((((.....)))))))))(...).......(((((((((..(((.........)))..(((((((((..((((....))))..)..))))))))..((((.(((..(((((((..(((....(((((......)))))....))))))))..)))))((((((.......))))))(...)...............((((((.....))))))..........))))...)).)))))))....))).)))))))).)))).............(((((........)))))..((((((((.(((.((......((((.(((((((.((((...(((((((..((((((((((((((((((.........(((((..(((............(((((....))))).......)))............)))))))))))))))))))))))...((((....)))).....)))))))....))))..((((.....))).)((((((...........))))))..((....((((((((.((((((.......))))))...))((......))....))))))....(((((((((.........))))))))).(.(....).).))..........(((((.(((((.......)))))))))).........)))))..))))))........(((.((((((((...((.......))...)))))))..))))..........(((((((((((..((..(((((......)))))....)).(((((.....))))).....)))))..)..)))).).....(((((((....))).))))....))..))))))))))).....((((((((..((((..((((((((...............))))))))(((((...(((....((((((((((....)))))...)))))....))).)))))..(((....(((((...........)))))....))).))))......))))))))....(((((((((.......)))))....(((((((((((..(..(((((..(....)..))))))...))).))))).)))...))))....)))).....
```
