## Supplemental Data 2 for "ScanFold3: a robust and rapid approach for identifying structured RNA targets in genomes and transcriptomes": bpRNA_RFAM_42908.dbn

```
#Name: bpRNA_RFAM_42908
#Length:  2990 
#PageNumber: 1
GGUCCAAGGUUUAAGCCGCCCGGUGGAUGGCUCGGCUUGGGCGCCGACGAAGGCCGUGGCAAGCUGCGAUAAGCCCGGGUGAGGCGCAUGCAGCCGUAGAGCCCGGGAUCGCCGAAUGGGACCUCCUGGCCCUCCGUAAGGAGGGUCACUCCGUAAGGAGGGGGAACCCCCCGAACUGAAACAUCUUAGUAGGGGGAGGAAAAGAAAGCAAAAGCGAUGCCGUGAGUAGGGGCGACCGAAAGCGGCACAGGACAAACCGAACCCUCUGUAGCGAUACAGGGGGGAUGUGGUGUUGCAGGAUGGCAACAUAUGUUCCCUGCCUGGUGAAGCCGAAGUCCGGCUGGAAUGCCGGCGCCGGAGAGGGUGAAAGCCCCGUAGGCGUAAGCCAGGCAGGGAACGUUGCCAUCCUGAGUAGCGUCCCUUGGAUAUGGGGCGCGAAUCUGGGAGGCAUCGACUCCCAAUCCUAAAUACGUCCCAAGACCGAUAGCGCACUAGUACCGUGAGGGAAAGCUGAAAAGAACCCCUGACGGGGAGUGAAAAGAGCCUGAAACCGGGCGGCGACAAUCCGGCAGGGCGCGAAAGAGAUGACCCACCCCAAAAGAAACCCCGGCGACGGGGGAGUAUGAGGGGUGGUGAUCGGCGUCCUGCCGUCCGUGUUGAAACACGGGCCAGGGAGUUCACGGCCGUGGCGAGGCUAAGGGGUUUACGCCCCGGAGCCGUAGGGAAACCGACAUGCCCGCAGCACUUUAUGUGCGAGGGGCGGGGUCCGAAAGGGCCCGGAGUCACGGCCGUGAGACCCGAAGCCGGCCGAUCUAGCCCUGGGCAGGGUGAAGCCACUCUUACGAGUGGUGGAGGCCCGAAGGGGUGUUGUAGUGCAAAACGCUCCCCUGACCCGGGGCUAGGGGUGAAAGGCCAAUCGAGGCCGGUGACAGCUGGUUCCACCCGAAAUGGCUCGCAGGCCAGCCCGCCCGGAGGCAGGUGGCGGGGUAGAGCACUUACUGGGUGUGCAGGGGGAGAAAUCCCUCGGCACCCUGUAAAACUCCGAACCCGCCACCGCCGUAGAAGGGCGGAGUCAGGGGCACGGGGUAAGCCUGUGUCCCGAGAGGGGAACAACCCAGACCGGGGUUAAGGCCCCUAAAUGCCGGCUAAGUAGCGAAGGUGGUCCCCGGCCUCAGACAGUGAGGAGGUAGGCUUAGAAGCAGCCAUCCUCUAAGGAGUGCGUAACAGCUCACUCACCGAGGCCGGGGGCGCCGAAAAUGGACGGGGUUUAAGCCGGCUGCCGAUACCCCGGAGCACCGCGAAAUGCGGUGAUCUGGUAGGGUGGCGUCCCGCCAGGGCAGAAGCGGGGGCGUGAGCUCCCGUGGACCUGGCGGGAAUGAGAAUCCUGGCGGUAGUAGCAGCAAAGUAAGGUGAGAAUCCUUACCGCCGAAAGGGCUAGGGUUCCUGGGCAAUGUUCGUCAGCCCAGGGUUAGUCGGUCCUAAGGCCAGCCGUAACCCGGCCUGGCCGAAAGGGAAACAGGUUAAUAUUCCUGUACGGCCCAGGUACGCGGCGACGCAAAGGCUGGCUCCUGACGCCUCGGGGUAGGCCAGGUGGGGCUGUCGCCCCAUUUAAAGGCUGAAGCCUGGGGAGUCCCGUAAUGGGGAGAACCAGGUGAAGGCCUGAACAGCCGUCCCUUAAGGGACGGUCUGGCCGAUCCCCGGGGCCCUUGAAAAGGGAGCCAGCUAUGGAUCCUGGGCCACCGUACCGAGAACCGACACAGGUGCCCCUAGCUGAGAAGGCUAAGGCGUGUCAGGGUAACCGGGCUAAGGGAAAUCGGCAAAUUGGCCCCGUACCUUCGGAAGAAGGGGUGCCAGCCGCGAGAAGCGGCUGGUCGCAGUGACUAGGGGGGCCCGACUGUUUAAUAAAAACAUAGCUCCCAGCUAGCCCGUAAGGGUGAGUACUGGGAGUGACACCUGCCCAGUGCCGGCACGUGAAGCCCCGGUUCAACGGGGUGAAGCGCCGGUAAACGGCGGGGGUAACUAUAACCCUCUUAAGGUAGCGAAAUGCCUUGCCGGAUAAGUACCGGCCUGCAUGAAUGGUUGAACGAGGCCCCCACUGUCCCUAGCCCGGACCUGGUGAACCCGCUUUCUGGUGCACAUGCCAGAUACCUCCGGUGGGAAGCGAAGACCCCGUAGAGCUUUACUGCAGCCUGCUGUUGGGGUCUGGUCAUGGGUAUGCAGCGUAGGCGGGAGGCUUCGAAGCCAGGUCGCCAGGCCUGGUGGAGCCGCCCAUGAGACACCGCCUUCCCAUGGCCGGGCCCCUAACCCCCGAAAGGGGGGACAGCAGUAGGUGGGCAGUUUGGCUGGGGCGGCACGCCCUUGAAAAGAUAUCAAGGGCGCCCAAAGGUCGGCUCAGGCGGGUCAGGAACCCGCCGUAGAGUGUAAGGGCAAAAGCCGGCCUGACUGCACCCCUAACAGUAGGGGGUGCAGGGGCGAAAGCCGGGCCUAGCGAACCUCCGUGCCUCCUCGAUGGGGGCCGGAGAUGACAGAAAAGCUACCUCGGGGAUAACUGGGUGGUCGCGGGCAAGAGCCCACAUCGACCCCGCGGCUUGCUACUUCGAUGUCGGCUCUCCUCACCCUGGGCGUGCAGCAGCGCCCAAGGGUGGGGUUGUUCGCCCAUUAAAGAGGAACGUGAGCUGGGUUUAGACCGUCGUGAGACAGGUUGGUUGCUAUCUACCGGAGGUGUUGGCUGCCUGAGGGGAAGGUGGCCCUAGUACGAGAGGAACGGGCCGCCGGCGCCUCUGGUGUACCGGUCGUCCGACAGGGCGACGCCGGGCAGCUACGCGCCGGGUGAUAAAGGCUGAAAGCAUCUAAGCCUGAAGCACCCCCCGAAAAUAGGCAGCCAUAAGGGGGCGCCUAAAAGAGGCGUUUGAUGGGGCGGAGGUGUAAGCCUCGAGGCGAAAGCCGAGAGGCUUAGCCUGCCGCUCCCAACACCCCGAAAACCUUGGACC
.....((((....((((((((((.....(((..((((((((((.......(((((((........))).....((((((...(((.......)))......))))))...))))...(((....))).....................(((((..)))))......((((((.....((....))......))))).).........((....))...(((((.....((.....))....)))))..((((....(((.......((((....)))).........)))............((((......((((............(((...(..((((......)))).)..(...).(((.......)))...)))............))))...))))...........(((((((........)))))))......(((((.......)))))..)))).....)).)))))).))...............((....))....)).................................).....)))))))))).......((((((((((....((......(((((((...(....(((((....))))).....)..)))))))...)).))))))))))..((((........))))((((((....(((((((((((((..((((..((((......))))..))))...((....)).....((((...((((.....))))...))))..((((......))))....)))))))))))))..((.(...((((((...((((((((((((.((((...(((((((....)))))))....))))...((((.((.((........))))))))..).))))))))))).(((.....)))......))))))......).))..((((((....(((((....))))).(((((((...(((.((((((((....(((....((((((((((...((((((....)))))).))))))))))...)).)....)))))))))))......)))))).)...(((((((((.......)))))))))....(((......)))...(((((((...(((......(.((((((...........(((.((((((((((.......(((((.(((..(((.........)))..)))(...)(...((......)).).)))))...)))))))))))))...................))))))))))...)))))))(((((((.......)))))..))....))))))(.((((((((((......((((((((....))))))))...))))))))))..).....))))))...............((((((.......))))))((((....((((..((...((((((...((.....)).))))))......(((.((...(((((((((.....))).))))))....))...(((((........)))))..((((((((........................(((...(((((((((..(((((((((((........))))))...((((.....(((((((((.(((.....))).))))))))).....))))...........(......).......)))))...))))))))).........)))..............)))))))).)))..)).....((......)).)))).((((.......)))).))))...((((....((((((((.(((..............(((((...((....))....)))))(((((((((.....)))))))))(...).......(((((((((..(((.........)))..(((((((((..((((....))))..)..))))))))..((((.(((..(((((((..(((....(((((......)))))....))))))))..)))))((((((.......))))))(...)...............((((((.....))))))..........))))...)).)))))))....))).)))))))).))))............(((((........)))))..((((((((.(((.((......((((.(((((((.((((...(((((((..((((((((((((((((((.........(((((..(((.........(((((....)))))......)))............)))))))))))))))))))))))...((((......)))).....)))))))....))))..((((.....))).)((((((...........))))))..((....((((((((.((((((.......))))))...))((......))....))))))....(((((((((.........))))))))).(.(....).).))..........(((((.(((((.......)))))))))).........)))))..))))))........(((.((((((((...((.......))...)))))))..))))..........(((((((((((..((..(((((......)))))....)).(((((.....))))).....)))))..)..)))).).....(((((((....))).))))....))..)))))))))))....((((((((..((((..((((((((...............))))))))(((((...(((....((((((((((....)))))..)))))....))).)))))..(((....(((((...........)))))....))).))))......))))))))....(((((((((.......)))))....(((((((((((..(..(((((..(........)..))))))...))).))))).)))...)))).....)))).....
```
