## Supplemental Data 2 for "ScanFold3: a robust and rapid approach for identifying structured RNA targets in genomes and transcriptomes": bpRNA_RFAM_42918.dbn

```
#Name: bpRNA_RFAM_42918
#Length:  2929 
#PageNumber: 1
UCUUUUGGCGUUGCUAUGCCGUCUAGUGAAUGGCUGGGCUCAAGAACCGAUGAAGGACGUGCCAAGCUGCGAUAAGCCAUGGGGAGGCGCAAGGAACCGUUGAUCCGUGGAUCUCCUAAUAGGAACUCCUAACACUUUUUGUGUUGACCCGAUAAGGGUUGGGAACGCCCUGAGUUGAAACAUCUGCGUAGGGGCAGGAAGAGAAAACAAACUUUGUGAUGCUGUUAGUAACGGCGAGUGAACACAGCACAGCCUAAACUGAAUCCCUCCUUGUAAGAGGAAGGGAGAUGUGGUGUUUUAAGCCCGCUUUUUAAAUCGGCCAGAUAUAAGAUUAAGUCCCCUGGAACGGGGUACCGUAGAGGGUGAUAGUCCCGUAGUCGCUAUCUGGUGGUUGUAGCGUGUGCUUGAGUACCGUGGGUCGGAAAUCUCGCGGGAAUAUUGGGGGACACUUACCUCCAAGGCUAAAAAUAUCUUGAGACCGAUAGCGCAAUAGUAGAGUGAUCGAAAGCUGAAAAGCACCCUGAGAAGGGAGGUUAAAAGAGCCUGAAACGAGACGGCGAUGGAGGGACAAGGCAUUAAAGGAUCUUCCACUUGAAGGAAGCAACCGCGAGGUUGUUGUACGAGAGUGGUUGCCAAUGUUUUGUCGUACGUUUUGAAGAACGGGCCAAGGAGUGUACUCGAAUGGCGAGGCUAACCCAGUAGUGGGGGAGUCGUAGGGAAACCAACAAGCCUGCAAGCAAUGAGAGGCGACGUAUACAAGUGCGUGGAGUCAUUAGGGUACGACCCGAAACCAGGUGAUCUAGACGUGGGCAGAUUGAAGCGUAACGAAAGUUACGUGGAGGAUCGUUAGGGGUUUUGACGUGCAAAUCAUUCCCGUGACCUACGCCUAGGGGUGAAAGUCCAAUCGAACUUGGAAACAGCUGGUUCCUCCAGAAACAUAUCGUAGUAUGACCUCACACGAGGCCGGAGGCCGAGUAGAGCACUGAUUAAGGGAGCCGGGCGGGAAACUGCUCGUCCUUUUGUCAAACUCCAAAGCGGCUUUCGCUGUAGACUGUGGGCAGUCCGGGCUGGGGGGUAAGCUUCUAGUCCGUAAGGGAGACAACCCAGACCUGGGUUAAGGUCCCUAAUUGUAGGCUAAGUGUAAACACUGAAGGGCGUCCCAAGCCCUAGACAACUGGGAGGUGAGCUUAGAAGCAGCUACCCUUUAAAAAUAGCGUAACAGCUUACCAGUCGAGGUUUGGGGCCCCGAAAAUGGACGGGGCUCAAGCCUACAACCGAGACCCAGGCGUACCGAGAGGUAAUCGCGUAUGGAGGCGUUCCGGGUGGGUAGAAGCAAGGCUGUAAAGUCUUGUGGACCACCUGGAAACGAAAAUCUUGGCAUUAGUAGCAGCUUAGCAAGGUGAGAAUCCUUGCCGCCGAAAGGGCCAGGUUUCCUCGGCAAUGAUCGUCAGCCGAGGGUUAGUCGGUCCUAAGAUACAUCUUAACCGGAAUGUGUCAAAAGGGAAACAGGUUAAUAUUCCUGUACUCUUGCAUAGUGAAACCAACGCUUCAGGUUAACAUUUGCAGGCUCGUCUGCCUGUUCAAGCUAAUAGCCUCGUGGAGAACCGUAAUGGUGAGAAGCGGGGUAACAUGUGAUGACGUAAGAAAUGCCACCCUGGAGCCCAUGAAAAGGGAAUGCAAGAACCGUACCGAGAUCCGACACAGGUGCCCCUAGUUUAGUAGACUAAGGCGUGUCGGUUUACCGUGGCCAAGGGAAUUCGGCAAAUUAGCCCCGUAACUUCGGGAUAAGGGGUGCCUGCCAUGAAGAUGGCAGGUCGCAGUGACGAGGGAGCGCUGACUGUCUAAUAACAACAUAGCUGAUCGCCAAACUGUAAAGUCUAGUACGAUCAGUGAAUCCUGCCCAGUGCAGGUACCUGAAAACCUCGUUCAAGGGGAAGAAGGGCCUGUCAACGGCGGGGGUAACUAUAACCCUCUUAAGGUAGCGUAGUACCUUGCCGCUUAAUUGGCGGCUUGCAUGAAUGGAUCAACGAGCGCUCUACUGUCCCUGGCCACGCGCCGGUGAACUUUACAUCCUAGUGCAGAGUCUAGGGACCCCUAAUGGGAAGUGAAGACCCCGUGGAGCUUUACUGCAACCUGUCGCUGGGUUGUGGCCCUGGAUGUGCAGCGUAGGUAGGACCCGUCGAAACCAAGACGCUAGUUUUGGUGGAGGGGCUCAUGAGACACUACCCUUCUUGGACUACGACCCUAACUCAGAGAUGAGGACCCCGAUAGGUGGGCAGUUUGGCUGGGGCGGCACGCCCGCGAAAAAAUAUCGAGGGCGCUCUAAGGUCAACUCAAUCGAGUCAGAAACUCGACCGAGAGUGUAAGGGCAUAAGUUGGCUUGACUGGCAACCGCAUAAUGAGGUUGGCAGAGACGAAAGUCGGACCUAACGAACCACUACGCCUUCUAAGUGAGGGCUAUUGAUGUCAGAAAAGCUACCCCGGGGAUAACAGAGUCGUCGCCGGCAAGAGUACAUAUCGACCCGGCGGCUUGCUACCUCGAUGUCGGUUCUUUCCAUCCUGGCAGUGCAGCAGCUGCCAAGGGUGAGGUUGUUCGCCUAUUAAAGGAGAUCGUGAGCUGGGUUUAGACCGUCGUGAGACAGGUCGGUUACUAUCUGUUAGGGGUGCAAGAAAGUCUGAGGGGAAGUUGCUUUUAGUACGAGAGGAACAAGGCAACGGCGUCACUAGUCUACCAGUUGUCCGACAGGGCAUCGCUGGGCAGCCACACGCUAAGUUGUAAGGGCUGAAAGCAUCUAAGCCCGAAAAACACCCUGAAAAGAGACUUUCACACGGACACUCAUAAAAGAUGAGUUAGAUAGAGUUGAGGUGUACACACCAAGGUAACGAGGUGCUCAGCCUGCAACCACUAAAAGUCCAACCCGCCAAAAAA
.....((((.......((((((((((.....(((..((((((((((.......(((((((........))).....((((((...(((.......)))......))))))...))))...(((....)))................(((((...)))))......((((((.....((....))......))))).).........((.......))...(((((.....((.....))....)))))..((((....(((.......((((....))))..........)))..........((((......((((............(((...(.((((......)))))..(...).(((.......)))...)))..........))))...))))...........(((((((........))))))).......(((((.......)))))..)))).....)).)))))).))...............((....))....))..................................).....)))))))))).......((((((((((....((....(((((((...(....(((((....))))).....)..)))))))..)).))))))))))..((((........))))((((((....(((((((((((((..((((..((((....))))..))))...((....))......(((...(........))))..((((......))))....)))))))))))))..((.(...((((((...((((((((((((.((((...(((((((....)))))))....))))....((((.((.((........))))))))..).))))))))))).(((.....)))......))))))......).))..((((((....(((((....))))).(((((((...(((.((((((((....(((....((((((((((...((((((....)))))).))))))))))...)).)....)))))))))))......))))))..)...(((((((((.......)))))))))....(((......)))...(((((((...(((......(.((((((.................(((.((((((((((.......(((((.(((..(((.........)))..)))(...)(...((......)).).)))))...)))))))))))))...................))))))))))...)))))))(((((((..)))))..))....))))))(.((((((((((......((((((((....))))))))...))))))))))..).....))))))...............((((((.......))))))((((....((((..((...((((((...((.....)).))))))......(((.((...(((((((((.....))).))))))....))...(((((........)))))..((((((((......(((...(((((((((..(((((((((((........))))))...((((.....(((((((((.(((.....))).))))))))).....)))).....(....).)))))..))))))))).........))).)))))))).)))..)).....((......)).)))).((((.......)))).))))...((((....((((((((.(((..............(((((...((....))....)))))(((((((((....)))))))))(...).......(((((((((..(((.........)))..(((((((((..((((....))))..)..))))))))..((((.(((..(((((((..(((....(((((......)))))....))))))))..)))))((((((.......))))))(...)...............((((((.....))))))..........))))...)).)))))))....))).)))))))).)))).............(((((........)))))..((((((((.(((.((......((((.(((((((.((((...(((((((..((((((((((((((((((.........(((((..(((.........(((((....)))))......)))............)))))))))))))))))))))))...((((....)))).....)))))))....))))..((((.....))).)((((((...........))))))..((....((((((((.((((((.......))))))...))((......))....))))))....(((((((((.........))))))))).(.(....).).))..........(((((.(((((.......)))))))))).........)))))..))))))........(((.((((((((...((.......))...)))))))..))))..........(((((((((((..((..(((((......)))))....)).(((((.....))))).....)))))..)..)))).).....(((((((....))).))))....))..))))))))))).....((((((((..((((..((((((((...............))))))))(((((...(((....((((((((((....)))))..)))))....))).)))))..(((....(((((...........)))))....))).))))......))))))))....(((((((((.......)))))....(((((((((((..(..(((((..(....)..))))))...))).))))).)))...)))).....)))).....
```
