## Supplemental Data 2 for "ScanFold3: a robust and rapid approach for identifying structured RNA targets in genomes and transcriptomes": bpRNA_RFAM_42947.dbn

```
#Name: bpRNA_RFAM_42947
#Length:  2885 
#PageNumber: 2
GAGAAAGUCAGGAAGGGCGUACGGUGGAUGCCUAGGCUCUUACAGGCGAUGAAGGACGUGGUAAGCUGCGAAAAGCCGGGUAGAGGUGCAAACGACCUUUGACACCCGGAUAUCCGAAUGGGACAACCCGGCAGGUUGAAGACCUGUCACCAUAUUAAUUAUGGAGCGAACGCGGGGAACUGAAACAUCUUAGUACCCGUAGGAAGAGAAAACAAACGUGAUACCCCUAGUAGCGGCGAGCGAAGGGGGCAUAGCCCAAACCGUAGAGGUAUUUGCUUCUACGGGGUUGUAGGACUGCCAAGAAUUGGUUAUAAAAACGAAGCGGAACGAUUUGGAAAGGUCGGCCAUAGCGGGUGAGAGCCCCUUAUGCGUAAGUUUUUUUAUCAUCGGCAGCACCUGAGUAUCUCGGGACACGUGAAAUCCUGAGAGAAUCCGGCGGGCCCAUCCGCCAAGGCUAAAUACUCGUAAGAGACCGAUAGCGAACCAGUACCGUGAGGGAAAGGUGAAAAGCACCCUGAUUAAGGGAGUGAAAGAGUUCCUGAAACCGUACGCCUACAAGCGGUCGGAGCAGCACUAUGCUGUGACGGCGUGCCUUUUGCAUAAUGAGCCUACGAGUUGUCGUUUUUGGCAAGGCUAAGGACAAUGAUGUCCGGAGCCGUAGCGAAAGCGAGUCCGAAGAGGGCGUGCAGUCAAAGGCGGCAGACGCGAAACCAAGUGAUCUACCCUUGUCCAGGUUGAAGUCCCGGUAACACGGGAUGGAGGACCGCACCGAUAAGCGUUGAAAAGCUUCCGGAUGAGAUGAGGGUAGGAGUGAAAGGCCAAUCAAACUUGGAGAUAGCUCGUACUCCCCGAAAUGCAUUUAGGUGCAGCCUCGGAUGUUUGCUGUAAGAGGUAGAGCGACUGAUCGGACGCGAGGGCUUCGCCGCCUGUCAAGUCCGGACAAACUCCGAAUGCUUACAGCUUAAGUCCGGGAGUGAGGGACGGGGUGCUAAGGUCCCGUCCCGAGAGGAGAAGAAUCCAGACCGUCAGCUAAGGUCCCGAAGUGUAGGUUAAGUUAGUCUAACGCAGUGUGGCCCCCAAGACAGCUAGGAUGUUGGCCCGGAAGCAGCCAUUCAUUCAAAGAGUGCGUAACAGCUCACUAGUCGAGGGGCUGCGCGUGGAUGAUAAUCGGGUAUAAAAUCUACCACCGAAGCUACGGAAUCCGUUUUUGGAUUGGUAGGGGAGCAUUGCCGUUGCUUAGAAGAUACGAGGACGACUUGUAUUGGAGCGGCGGGAAAAGCAAAUGUAGGCAUAAGUAACGAGAAAGAGGGUGCGACUCCCUCUCGCCGUAAGGUUAAGGUUUCCCGGGCAACGUUCGUCGUCCCGGGGUUAGUCGGGUCCUAAGGCUCAGCCGCAAGGCGAGGUCGAUGGUCAUGCGUUUAAUAUUCCGCAACUGUCUUUAAGAGCGAUGUGGUGACGGAGAAGUGACACUUCCGCGUCCUGACGGAAUAGGACGUUUAACGACAAAGGCGUAGAUGAUUACAGGCAAAUCCAUAAUCAGAGCCGAAGUCGGAAAGUACGAAAGGCCUUCGGGCUGCUCGAGUGAAGGUAAUCCGGCUCCCAAGAAAACCCGCUAGCAUUAUUUUAAAGACACCCGUACCGUAAACGGACACACGUAACCGCGUAGAAUAUACUAAGGCGCUCGGAAGAUUCAUGGUUAAGGAACUAGGCAAAUUGACCCCGUAACUUCGGGAUAAGGGGUCCUCAUAGGGAUAUGAGGCGCAGAGAAUAGGUCCAGGCAACUGUUUAACAAAAACACAGGGCUGUGCUAAGUCGAAAGAUGCUGUAUACAGUCUGACACCUGCCCGGUGCCGGAAGGUCAAGAGGAGAGCUCAGACUUUAGUCGAAGGUUUGAAUUGAAGCCCCGGUAAACGGCGGCCGUAACUAUAACGGUCCUAAGGUAGCGAAAUUCCUUGUCGGGUAAGUUCCGACCUGCACGAAUGGUGUAAUGAUCCGGACACUGUCUCAACCAUGAUUCCGGUGAAAUUGUAGUAUCGGUGAAGAUGCCGAUUACCCGCGAUGGGACGAAAAGACCCCGUGAACCUUUACUGCAACUUAACGUUGUGACCGGGCAUCGGAUGUGUAGGAUAGGCCGGAGGCUGUGAAGAGGUUACGCCAGUAAUCUUGGAGCCAUUGUUGAAAUACGGCCCUUUCGAUGUUUGGUCCCUAACUCGCAAAUGCGAGGACCGCGUUUGGCGGGCAGUUUGACUGGGGUGGUCGCCUCCAAAAGCGUAACGGAGGCUUCCCAAGGUACCCUCAGGCCGAUUGGUAACCGGCCGUUGAAUGCAAUGGCAUAAGGGUGCUUGACUGCGAGGCCGACAAGCCGAUCAGGUAGGAAACUAGGGCAUAGUGAUCCGGUGGUUCCGUAUGGAAGGGCCAUCGCUCAAAGGAUAAAAGGUACUCCGGGGAUAACAGGCUGAUCCCUCCCAAGAGCUCAUAUCGACGGAGUGGUUUGGCACCUCGAUGUCGGCUCGUCACAUCCUGGGGCUGGAGAAGGUCCCAAGGGUUGGGCUGUUCGCCCAUUAAAGUGGCACGCGAGCUGGGUUCAGAACGUCGUGAGACAGUUCGGUCUCUAUCUAUCGUGGGCGCAGGAAAACUGCGCGUCUCCGGCACUAGUACGAGAGGACCGUGCCGGACGGACCUCCGGUUUACCGGUUGUGGCGCCAGCCGCAUCGCCGGGUAUCCGCGUCCGGAUCGGAUAAGCGCUGAAAGCAUCUAAGCGCGAAGCCUGUCGCAAGAUAAGUUUUCCUUCCAGGGUCGUCAAAGACUAUGACGUUGAUAGGGUGCAGGUGUAAAGGCGGCGACGCCAAAGCCGAGCACUACUAAUUGCCCGAAACUUUUGUCCG
.(((((((......((((((((((.....(((..(((((((((((((.....(((((((........))).....(((((((..(((.......))).....)))))))...))))...(((....)))(((((((.....)))))))..(((........))).))...((((((.....((....))......))))).).........((....))..((((((.....((.....))....)))))..((((....(((((((..........)))))))........(..(((((.......(((((((((((((.(((...(((((......)))))..(...).(((.......)))...)))....)))))))))))..)))))...))).....(((((((((.......)))))))))......(((((......)))))..))))..)..)).))))))).))...............((....))....)).........((((.....)))).............).....)))))))))).....(.(((((((((((.....)))))))))))..((((........))))((((((....(((((((((((((..((((..(((........)))..))))...((....)).(((((.....)))))....)))))))))))))..((.(...((((((...((((((((((((.((((...(((((((....)))))))....))))...(((.(((((........))))))))..).))))))))))).(((.....)))......))))))......).))..((((((....(((((....))))).((((((((..(((((((((((....(((....(((.((((...(((((((....))))).))...)))).)))..)).)....))))))))))..)))))))).)...((((((((((......))))))))))....(((......)))...((((.(((...(((......(.((((((.............(((.((((((((((.......(((((.(((..(((.........)))...)))(...)(...((......)).).)))))...)))))))))))))...................))))))))))...)))))))[(((((.....)))))....))))))(.((((((((((......((((((((.....))))))))...))))))))))..).....))))))((.....((.....((((((.......))))))((((....((((..((...((((((...((.....)).))))))......((((.((...(((.(.(((....))).).)))...))...(((((........)))))..(((((((((((((..((((((...((((..(((...(((((((((((..........))))))((..((((...(((.....(((((((.((.....)))))))))..)))...))))...))..((..(((((....)))))..))..)))))...)))...))))........)))))).))....)))))))))))))))..)).....((......)).)))).((((.....))))..))))..((((....((((((((.(((..............(((((...((....))....)))))((((((.....))))))](...).......(((((((((..(((.........)))..(((((((((..((((....))))..)..))))))))..((((.(((..(((((((..(((...((.(((((((..((......))...))))))).))...))))))))..)))))((((((.......))))))(...).....(.........((((((.....))))))).........))))...)).)))))))....))).)))))))).))))))....)))....(((((........)))))..((((((((.(((.((......((((.(((((((.((((...(((((((..((((((((((((((((((.........(((((..(((......((((((((....))))))))...)))............)))))))))))))))))))))))....((((.....)))).....)))))))....))))..((((.....))))((((((...........))))))(.((....((((((((.((((((.......))))))...))((......))....))))))....(((((((((......))))))))).(((....))).))..........(((((((.((........))))))))).....)......)))))..))))))........(((.((((((((...((.......))...)))))))..))))..........(((((((((((..((.((((((......))))))...)).(((((.....))))).....)))))..)..)))).).....(((((((....))).))))....))..)))))))))))....((((((((..((((..(((((((...............)))))))((((((...(((....(((((((((((....))))))..)))))....))).))))))..(((....(((((...........)))))....))).))))......)))))))).....(((((((((.......)))))....(((((((((((..(..(.(((....)))))...))).))))).)))...))))....)))))))...
```
