## Supplemental Data 2 for "ScanFold3: a robust and rapid approach for identifying structured RNA targets in genomes and transcriptomes": bpRNA_RFAM_42962.dbn

```
#Name: bpRNA_RFAM_42962
#Length:  3009 
#PageNumber: 1
GGUCAAGAAACUAAGGGCGCAAGGCGGAUGCCUUGGCACCAGGAGGCGAAGAAGGACGUGACAAGCAACGAAAACCUCGAGUAGGAGCAAAUAUCCAGUGACUCGGGGGAAUCCGAAUGGGGAAACCUACUAGAUACACUCUAGUAUCCAUACGUAAAUACAUAGCGUAUGGAAGCGAAUGUUCUGAACUGAAACAUCUAAGUAGGAACAAGAAAAGAAAGAAAACUCGAUUCUCCAAGUAGCGGCGAGCGAACAGAGAACAGCCCAUUAAAGUAAGACUAAACUGAUAGACAAAUCUUAUGGAAAGAAGAACCAAAGAAAGUAACAGUCUUGUAGUCGAAAUCAGAAUAGAGACACUUUAAGAAGAGUACCACGGAGCACGUGAAAUUCUGUGGGAAGAUAGGGGGACCACCCCUAAGGCUAAAUACUACCUGGUGACCGAUAGCGAAUAGUACCGUGAGGGAAAGGUGAAAAGAACCCCGGGAGGGGAGUGAAAUAGAACCUGAAACCUUGCGCCUACAAGCAGACAGAGGAAGAAGACUUCUAAUGUCGUACUUUUUGUAGAACGGGCCAGCGAGUUACGAUACGUAGCAAGAUUAAACAUUUAAGAUGUGAAGUCGUAGGGAAACCGAGUCUUAAUAGGGCAAAAGUUGCGUGUUGUAGACCCGAAACCGGGUGAUCUAUCCAUGGGCAGAGUGAAGGUAAAGUAAAAUUUACUGGAGGCUCGAACCGGGUAGCGUUUAAAAGCUAUCGGAUGACCUGUGGAUAGGGGUGAAAAGCCAAUCGAACUCGGAUAUAGCUGGUUCUCCUCGAAAUAGCUUUAGGGCUAGCCUUGUUUUAGAUUACAGGAGGUAGAGCACUGAAUAGUCUAGGGGAAGUAAUUCUACCGAAACUUAUCAAACUCCGAAUGCCUGAAAAUCGAUGAACAGGAGUCAGACCAUGAGGGAUAAGCUUCAUAGUCAAAAGGGAAACAGCCCAGACCACCAGUUAAGGUCCCAAAAUACAGAUUAAGUGGGAAAGGAUGUAAUACUACUCAGACAACCAGGAUGUUGGCUCAGAAGCAGCCAUACAUUUAAAGAGUGCGUAAUAGCUCACUGGUCAAGUGGUAAUGCGCCGAAGAUGAACGGGGCUAAAUCUGAUACCGAAACUGUGGGAUAGAAAAGCAAUUAUGCGAGAAGUAUGAAGUAAAAGUGAUUAGGAAAUAUAUCAACUAGUAAAGUAAGAGAAAAAGACAUAAAAUAAAAUUUGUGAAAACACAAAAAGCGUAAAACUAUUAAACGAUACAAUUUCUAAAACACUUAACAACAUACAACUGGCAUAAUAGCUUUUCUAUCGGUAGAGGAGCGUUGUAUAUGAGAAGAAGCAAAAAGCGUAAGCAAUUGUGGAUUAUAUACAAGUGAGAAUGCUGGCAUGAGUAGCGAAAAGGGAUGUGAGAAUCAUCCCCGUCGAAAGCCCAAGGAUUCCUGAGCAAGGCUCGUCCUCUCAGGGUAAGUCGGGACCUAAGGCGAGGCCGAAAGGCGUAGUCGAUGGACAACAGGUAGAAAUUCCUGUACUACAAGAUUGUGAUUGAGAGAAGUACUGACGCAGAAGGAAAAGUCGAGCGUGCUGAUGGUUGUGCACGUCCAAAUAACAAGCCAGAAUAUACAGGCAAAUCCGUAUAUUCGUCAACGUAAGUUAUGAUGGGGAGCAGAAAGAUGCGAAGCGACAGAUUCAAACUGCCAAGAAAAGGUGCUAUCGAAUAAUCUUGUACCCGUACCGCAAACCGACACAGGUAGGCAAGAAGAGAAUUCUAAGACGCGCGGAAGAACCUUUGUUAAGGAACUCGGCAAAAUAAUCCCGUAAGUUAGCGAGAAGGGAUGCCUAAGAAAUUAGGUCGCAGAGAAUAGGCCCAAGCGACUGUUUACCAAAAACACAAGUAUCUGCUAAAUCGAAAGAUGAAGUAUAGGUGCUGACACCUGCCCGGUGCUGGAAGGUCAAGGGGACUUGUUAGAGCAAUCGAAGCAACGAACUUAAGCCCCAGUAAACGGCGGCCGUAACUAUAACGGUCCUAAGGGUAGCGAAAUUCCUUGUCGGGUAAGUUCCGACCCGCACGAAAGGUGUAACGAUUUGGGCGCUGUCUCAACAAAGGAUCCGGUGAAAUUGUAGUAGUCGUGAAGAUGCGACUUACCCACGGUAGGACGGAAAGACCCCAUGGAGCUUUACUGCAGGUUGACAUUGAAUUUUGGGAUUAAAUGUACAGGAUAGGUGGGAGACGAAGAAGCAAGCUCGCCAGAGUUUGCAGAGUCACUGUUGGGAUACCACCCUUCUAAUUCUAAAGUUCUAACUAGUUACCAUGAAGCUGGUAAUAGGACACUGUCAGUCGGGCAGUUUGACUGGGGCGGUCGCCUCCAAAAAAGUAACGGAGGCGUUCAAAGGUUCGCUCAGAAUGGUUGGAAAUCAUUCAAAGAGUACAAAGGCAAAAGCGAGCUUAACUGCGAGACAUACAGGUCGAGCAGAGACGAAAGUCGGACUUAGUGAUCCGGUGGUACCGAGUGGAAGGGCCAUCGCUCAACGGAUAAAAGCUACCCCGGGGAUAACAGGCUUAUCUCCCCCAAGAGUCCACAUCGACGGGGAGGUUUGGCACCUCGAUGUCGGCUCGUCUCAUCCUGGAGCUGGAGUAGGUUCCAAGGGUUGGGCUGUUCGCCCAUUAAAGAGGCACGCGAGCUGGGUUCAGAACGUCGUGAGACAGUUCGGUCCCUAUCCACCGUGGGCGUGAGAAAUUUGAGAGGAUCUGUCCUUAGUACGAGAGGACCGGGAUGGACAGACCGCUGGUGUACGAGUUGUACUGCCAAGUGCACAGCUCGGUAGCUACGUCUGGGAAGGAUAAGUGCUGAAGGCAUCUAAGCACGAAACCAACCUCGAGAUAAGAUUUCUAUGAGAUUACUUGAAGAAAACAAGAUAGAUAGGUCAGAGGUGUAAAGAUAGUAAUAUCAAAGCUAACUGAUACUAAUAAAUCGAAAACUUGACUGG
.(((((((......((((((((((.....(((..(((((((((((((.....(((((((........)))....(((((((..(((.......))).....)))))))...))))...(((....)))(((((((...))))))).(((((((((.........))))))))).))...((((((.....((....))......))))).).........((....))..((((((.....((.....))....)))))..((((..(((((........((((((((.(((...(((((......)))))..(...).(((.......)))...)))...))))))))))......)))..........(((((((((.......)))))))))......(((((.....)))))..))))..)..)).))))))).))..............((....))....)).........((((....)))).............).....)))))))))).....(.(((((((((((....)))))))))))..((((........))))((((((....(((((((((((((..((((..(((.......)))..))))...((....)).(((((.....)))))...)))))))))))))..((.(...((((((...((((((((((((.((((...(((((((....)))))))....))))...(((.(((((........))))))))..).))))))))))).(((.....)))......))))))......).))..((((((....(((((....))))).((((((((.(((((((((((....(((...(((.((((...(((((((..))))).))...)))).)))..)).)....))))))).)))..)))))))).)...((((((((((......))))))))))....(((......)))...((((.(((...(((......(.((((((...........(((.((((((((((.......(((((.(((..(((.........)))...)))(...)(...((......)).).)))))...)))))))))))))..................))))))))))...)))))))((((((((.....................................................................................................................................................................))))))))....))))))(.((((((((((......(((((.(((....))))))))...))))))))))..).....))))))((.....((.....((((((.......))))))((((....((((..((...((((((...((.....)).))))))......((((.((...(((.(.(((....))).).)))...))...(((((........)))))..(((((((((((......((..((((((...((((..(.(..(((((.((((((..........))))))((..((((...(((..(((((((.((.....)))))))))......)))...))))...)).(((((((..)))))))..)))))...))...))))........)))))).))..)))))))))))))))..)).....((......)).)))).((((.....))))..))))..((((....((((((((.(((..............(((((...((....))....)))))((((((....))))))(...).......(((((((((..(((.........)))..(((((((((..((((....))))..)..))))))))..((((.(((..(((((((..(((...((.(((((((..((....))...))))))).))...))))))))..)))))((((((.......))))))(....).....(.........((((((.....))))))).........))))...)).)))))))....))).)))))))).))))))....)))....(((((........)))))..((((((((.(((.((......((((.(((((((.((((...(((((((..((((((((((((((((((.........(((((..(((......((((((((....))))))))...)))............)))))))))))))))))))))))...(((.((((((......))))))))).....)))))))....))))..((((.....))))((((((...........))))))(.((....((((((((.((((((.......))))))...))((......))....))))))....(((((((((......))))))))).(((....))).))..........(((((((.((........))))))))).....)......)))))..))))))........(((.((((((((...((.......))...)))))))..))))..........(((((((((((..((.((((((......))))))...)).(((((.....))))).....)))))..)..)))).).....(((((((....))).))))....))..)))))))))))....((((((((..((((..(((((((...............)))))))((((((...(((....(((((((((((....))))))..)))))....))).))))))..(((....(((((...........)))))....))).))))......))))))))....(((((((((.......)))))....(((((((((((..(..(.(((....)))))...))).))))).)))...))))....)))))))...
```
