## Supplemental Data 2 for "ScanFold3: a robust and rapid approach for identifying structured RNA targets in genomes and transcriptomes": bpRNA_RFAM_42987.dbn

```
#Name: bpRNA_RFAM_42987
#Length:  2936 
#PageNumber: 1
GGGCAAGCUACUACGGGCGCACGGUGGAUGCCUUGGCGCCUGGAGCCGAUGAAGGGCGUGGCAUAGCUGCGAUAAGCCGCGGUGAGGGGCUGAGCACCCGCUAGCAGCCGCGGAUGCCCGAAUGGGGAAACCCACCGCUAUGGCGGUACCCGGGACAACCGGGAGGCAAGUCGGGGAACUGAAACAUCUCAGUACCCGGAGGAGAAGAGACCAUUCCCCAAGUAGUGGCGAACGAAAGGGGAACAGCCCAAACCCAUCCAAGCUCAGUGGGCCGCCGCCCUAAGCUUGGUGGGGGUUGUGGCGUCGCACGGACCGGACGGCGGUGCCGGUCGGGAAGUUACCAAGCUUGUGUCUAGCGGAAGCGGUCUGGAAAGGCCCACCACAGGGGGUGAUAGUCCCGUACGCGAAAGGCGCAGGCCUUCCUGGUGCGACGGCCGGAGUACCACGGUGGAAGUGGAACCGCCGUGGGAAGCAGGGUGGACCACCAUCCAAGGCUAAAUACUCCAGGCGACCGAUAGCGCACUAGUACCGUGAGGGAAAGGUGAAAAGCACCCCGGCGAGGGGAGUGAAAUAGAGCCUGAAACCGUGCGCUCACAAGCUGUCGGAGGGCGCAAGCCUGACGGCGUACUUUUUGUAGAACGGACCGGCGAGUUGAUCUGCGUGGCGAGGCUAAGGGGGUGAUACCCGGAGCCGUAGCGAAAGCGAGUCCGAACAGGGCGUGUUAGUCGCGCGGAUCAGACCCGAAACCGGAGUGAGCUACCCAUGGCCAGGGUGAAGCGCGGGUAAAACCGCGUGGAGGCCCGCACCCACCAGUGUUGCAAAACUGGGGGAUGAGCUGUGGGUAGGGGUGAAAUGCCAAGCGAACCCGGAGAUAGCUGGUUCUCCCCGAAAUGCAUCUAGGUGCAGCCUCGGGUGUACCUUGUCGGAGGUAGGGCUCUGGAUCGGCUAGGGGGCGACAUCCGCUUACCAAACCGAACUAAACUGCGAAUGCCGACAAGCCACUGCCCGGGAGUGAGGCCGCGAGUGCUAAGAUCCGUGGCCGAGAGGGAAACAACCCAGAUCGCCAGCUAAGGUCCCCAAGUGCUGACUAAGUGGGAAAGGAUGUGGGAUCGCGUAAACAACCAGGAGGUUGGCUUAGAAGCAGCCAUCCUUUAAAGAGUGCGUAAUAGCUCACUGGUCGAAGGUGGUCCCGCGCCGACGAUGUAACGGGGCUAAGUCAGCCACCGAAGCUGCGACAGCCUAUUUGGCUGGGUAGGGGAGCGUUGCGUAGGGCUGUGAAGGCGGAGCCGAGAGGUCCGCUGGAGCCAUCGCAAGUGAGAAUGCCGGUAUGAGUAGCGCAUUGCCUGCGAGAACCAGGCACACCGAAAGCCCAAGGUUUCCUAAGCAAGGUCAAUCCGCUUAGGGUUAGUCGGGCCUAAGGUUGCAAGCCGGAGUGCUUGUGGCCGAUGGACAACGGGUUGAUAUUCCCGUACCAGCGUCUGGUCGCUAUGAGCGAUGGGGGGACGCGGCAGGGUAGGCCGGAGCGGGGCAGUACCGUCCAAGCCUUCCAGGGAGUGCCGGUAGGCAAAUCCGCCGGCACAUAUCCGUGGGGGUGAUGGGGAGAGCCCGGGGCAACCCGGAGCUCAACUCGGCCGAACGCCCAUACCGCCAAGAAAAGCCUCUAAGCCAGACCAGAUGCUGCCCGUACCGCAAACCGACACUGGUGGGCAGGUAGAGGAUACCAAGGUGAACGGGAUACCCCUCGUUAAGGAACUCGGCAAAAUGGCCCCGUAACUUCGGGAGAAGGGGCGCCUCCUUGGGUGAUGAGCUCGAGGAGGCCGCAGAGAAACGGCCCAGGCGACUGUUUAACAAAAACACAGGUCCCUGCUAACUCGUGAGAGGAUGUAUAGGGGCUGAUGCCUGCCCAGUGCCGGAAGGUCAAGGGGAGGGGUGCACGUAGCCCCAAACCGAAGCCCCGGUAAACGGCGGCCGUAACUAUAACGGUCCUAAGGUAGCGAAAUUCCUUGUCGGGUAAGUUCCGACCCGCACGAAAGGCAUAACGAUCUGGGCACUGUCUCAACGAGGGACCCGGCGAAAUUGAAGUACCCGUGAAGAUACGGGUUACCCGCGACAGGACAAAAAGACCCCGUGGAGCUUUACUACAGCUUGACACUGGCUCGGGGCUACGUAUGCGUAGGAUAGGUGGGAGCCUGUGAAGCCCCUCUUGCGGGAGGGGUGGAGGCGCCGGUGAAAUACCACUCUUACGUGGCCUUGAGCCUAACCGGGCAACCGGGACAGUGUCUGGCGGGUAGUUUGACUGGGGCGGUCGCCUCCUAAAAGGUAACGGAGGCGCCCAAAGGUUCCCUCAGGCCGAAUGGAAACCGGCCGGUGAGCGCAAAGGCAUAAGGGAGCUUGACUGCAAGGCCGACAAGCCGAGCAGGGACGAAAGUCGGGCUUAGUGAUCCCACGGUACCGCGUGGAAGGGCCGUGGCCUAACGGAUAGAAGCUACCCCGGGGAUAACAGGCUGAUCCUGCCCAAGAGUUCACAUCGACGGCAGGGUUUGGCACCUCGAUGUCGGCUCGUCUCAUCCUGGGGCCGGAGUAGGUCCCAAGGGUUGGGCUGUUCGCCCAUUAAAGAGGCACGCGAGCUGGGUUCAGAACGUCGUGAGACAGUUCGGUCUCUAUCCGUCGCGGGCGCAGGAGGUUGUGAGGGGAUCCGUCCCUAGUACGAGAGGACCGGGAUGGACGGACCUACGGUGUACCGGUUGUCAAGAGUUGGCACCGCCGGGUAGCCGAGUCCGGUCGGGAUAACCGCUGAAAGCAUCUAAGCGGGAAGCCCACCCCAGGAUUAGACCUCCCCACUAGACCCCAGGAAGAUGACCUGGUAGAUAGGCCGCAGGUGCAAGCACCGUAAGGUGUGCAGCCAAGCGGUACUAACGGUCGACCGUCUUGCCCGC
.(((((((......((((((((((.....(((..(((((((((((((.....(((((((.........))).....(((((((..(((........))).......)))))))...))))...(((....)))((((((()))))))..(((((....))))).))...((((((.....((....))......))))).)............((((((.....((.....))....)))))..((((....(((((((...........................)))))))......(((..(((((................................(((((((((((((.(((...(.((((......)))))..(...).(((.......)))...)))...)))))))))))))....)))))...)))......(((((((((........)))))))))......(((((......)))))..))))..)..))))))))).))...............((....))....)).........((((.....)))).............).....)))))))))).....(.(((((((((((..)))))))))))..((((........))))((((((....(((((((((((((..((((..(((.......)))..))))...((....)).(((((.....))))).....)))))))))))))..((.(...((((.((...((((((((((((.((((...(((((((....)))))))....))))...(((.(((((........))))))))..).))))))))))).(((.....)))......))))))......).))..((((((....(((((....))))).((((((((..(((((((((((....(((...(((.((((...(((((((.....))))).))...)))).)))..)).)....))))))))))...)))))))).)...((((((((((......))))))))))....(((......)))...((((.(((...(((......(.((((((...........(((.((((((((((.......(((((.(((..(((.........)))..)))(...)(...((......)).).))))).....)))))))))))))...................))))))))))...))))))).((((......))))....))))))(.(((((((.(((......(((((.(((....))))))))...))))))))))..).....))))))((.....((....((((((.......))))))((((....((((..((...((((((...((.....)).))))))......((((((...(((.(.(((........))).).)))...))...(((((........)))))..(((((((((((........((..((((((...((((..(((..(((((((((((.......))))))((..((((...(((.(((((((.((.....)))))))))....)))...))))...)).((.....(((((....))))).....))..))))).....)))...))))........))))))..))...)))))))))))))))..)).....((......)).)))).((((.....))))..))))..((((....((((((((.(((..............(((((...((....))....)))))((((((((((((.....))))))))))))(...).......(((((((((..(((.........)))..(((((((((..((((....))))..)..))))))))..((((.(((..(((((((..(((...((.((((((((())...))))))).))...))))))))..)))))((((((.......))))))(...).....(.........((((((.....))))))).........))))...)).)))))))....))).)))))))).))))))....)))....(((((........)))))..((((((((.(((.((......((((.(((((((.((((...(((((((..((((((((((((((((((.........(((((..(((......((((((((....))))))))...)))............)))))))))))))))))))))))...(((......))).....)))))))....))))..((((.....))))((((((...........))))))(.((....((((((((.((((((.......))))))...))((......))....))))))....(((((((((......))))))))).(((....))).))..........(((((((.((........))))))))).....)......)))))..))))))........(((.((((((((...((.......))...)))))))..))))..........(((((((((((..((.((((((......))))))...)).(((((.....))))).....)))))..)..)))).).....(((((((....))).))))....))..)))))))))))....(((((((.(..((((..(((((((...............)))))))((((((...(((....(((((((((((...))))))..)))))....))).))))))..(((....(((((...........)))))....))).))))......))))))))...(..(((((((((.......)))))....(((((((((((..(..(((((....))))))...))).))))).)))..)))).)...)))))))...
```
