## Supplemental Data 2 for "ScanFold3: a robust and rapid approach for identifying structured RNA targets in genomes and transcriptomes": bpRNA_RFAM_43018.dbn

```
#Name: bpRNA_RFAM_43018
#Length:  3015 
#PageNumber: 1
AGUCAAGCUACUAAGAGUCAUUGGUGGAUGAUUUGGCGCUUGAUGGCGAUGAAGGACGUGGUAAGCUGCGAUAAGCGUGGGGUAGGUGCAAACAACCUUUGAUCCCGCGAUUUCCGAAUGGGACAACCUAUCCGUUGUGAGACGGAUAUCAUCAUCUGAAUUCAUAGGAUGAUGAAGCUAAACCGGCUGAAUUGAAACAUCUCAGUAAGCCGAGGAAGAAAAACCAAUAGAGAUUCCCCUAGUAGCGGCGAGCGAAAAGGGAACAGUCUAAACCUCUAAUAUGCCAAGCCUCAGAGCGUUGUAUUAGGGGUGUUGCGGACGAAAGUGAUUCUGAUCUGAGUCAGGAGAAGAAGACUUAAUGUUUUUAGUUGAAGGGUCUGGAAAGACCCGCCAAAGAGGGUGAUAGCCCCGUAAACCAAAAAAACAUUGGCUUCUUUGCUUUUUGUCCAAGUACCGCUUGAUAAGUGGAACCAAGCGGGAAUCUGGGAGAACCAACUUCUAAGACUAAAUACACUCAAGCGACCGAUAGCGAACUAGUACCGUGAGGGAAAAUUGAAAAGAACCCCUGUUAGGGGAGUGAAAUAGAACCUGAAACCAAUUGACUUACAGGCGGUUGGAGGGCUAUGGCCGCACCGUAAGGUGCAGCAAUGCCUGACAGCAGUGCCUUUUGCAUAAUGAUCCGGCGAGUUAUUCUGUGCGGCAAGGUUAAUCUCGGAGACGAGAGCAGCCGUAGCGAAAGCGAGUCUGAAUAGGGCGCUCAGUCUCACAGAAUAGACCCGAAGCGGUGUGAGCUAACCAUGACCAGGAUGAAGCGUGGGUAAAACCACGUGGAGGUCCGAACUAGUGUAAGUUGAAAAUUGCUUGGAUGAGUUGUGGUUAGGGGUGAAAGGCUUAUCAAACACUGUAAUAGCUGGUUCUCCUCGAAACAUCUUUAGGGAUGGCCUGACGAAGUAGCAGGUGGAGGUAAAGUACUCAAUGGGCUAGGGAACUUACCAGUUUACCGAACCCAAUGAAACUCUGAAUGCCAUCUGUGUAAUCGUUGGAGUCAGACAGCGGGGGAUAAGCUUCGUUGUCAAAAGGGGAAAAACCCAGAUCGCCAGCUAAGGUCCCUAAAUGUACGCUAAGUGGUAAAGGAUGUGAGGAUUCUCAGACAACUGGGAUGUUGGCUUAGAGGCAGCCAUCAUUUAAAGAGUGCGUAACAGCUCACCAGUCGAGAAAUCUUGCACCGAAAAUGAUCGGGGCUCAAGCGUACUACCGAAGCUGCGGAUGUGAUUCUUCUUCGGAACGAAUCACGUGGUAGAGGAGCAUUCCUUCAGGGCUGAAGCGGAACCGAAAGGAUCCGUGGACUGGAAGGAAGAGAUUAUGCCGGAAUGAGUAGCGAUAAAACAGGUGAAAAACCUGUUCGCCGUAAACCCAAGGUUUCCCGGGGAAGGUUAAUCCGCCCGGGGUUAGUCGAUCCUAAGUCGAGGCCGGAAAGGCGUAGACGAUGGACAGCUGGUUAAAUAUUCCAGCACCAUUGGUAUGACGUUAUCAGUGCAUUGGUGCGCAGUAAGCUAGGUGAUCGCGCGAUUGGAUGUUGCGCGUCCAAGCCCGUAGUUGCAUCCGCAAGGGUGUGAUGAGAGGUGUUAGGGAGCUCAAUCUUCGGAAAGAGCGAACUCGCUGAUGCUACACUGCCGAGAAAAGCCAAUGUUACGAGUCAUGUCGAUGACCGUACCGUAAUCGGACACACGUGGGUGGGGUGAAAAUCCUAAGGCGCUCGAGUUAAUCCUCGCUAAGGAACUAGGCAAAAUAGCCCCGUACCUUCGGUAUAAGGGGUGCCCAAGUAGGGUGAAGUGUACAACGGAGCCCGAACGGGUCGCAGUGAAUUGGGCCAGGCGACUGUUUAACAAAAACACAGCACGCUGCUAAGUCGCGAAGACGAUGUAUAGCGUGUGACAUGUGCCCGGUGCCGGAAGGUCAAGCGGAGGUGUUAGCCCGUAAGGGCGAAGCACUGAAGUUAAGCCCCGGUAAACGGCGGCCGUAACUAUAACGGUCCUAAGGUAGCGAAAUUCCUUGUCGGGUAAGUUCCGACCUGCACGAAUCAUGUAACGAUCUGGCCGCUGUCUCGGCGAGUAACUCGGUGAAAUUGUAGCAGCGGUGAAGAUGCCGCGAUCCCGCAACUAGACGAAAAGACCCCGUGCACCUUUACUGUAAGCUGGUAUUGCAUUUUGGUGAUAUUUGUAGAGCUUAGCCGGGAGACUGUGAAAGCGAGGUGCUAGCUUCGCUGGAGUCUUCAGUGAAAUACCGGUCUAAUGUUUCUAGAAUGCUAACUCAAGCCUGUGAAACCAGGCAGGGAACAGUGCCAGCCGGGCAGUUUGACUGGGGCGGUCGCCUCCUAAAGCGUAACGGAGGCGUUCAAAGGUGGGCUUAGUGCAGUUGGCAAUUGCACGUUAAGGGCAAAUCCAUAGAGCCCGCUUAACUGCGAGACCUACAAGUCGAGCAGAUGCGAAAGCAGGAAUUAGUGAUCCGGUGGUGGAAUUUGGAAUCGCCAUCGCUCAUCGGACAAAAGGUACGCCGGGGAUAACAGGCUGAUCUCCUCCAAGAGUUCACAUCGACGAGGAGGUUUGGCACCUCGAUGUCGGCUCAUCACAUCCUGGGGCUGGAGAAGGUCCCAAGGGUUCGGCUGUUCGCCGAUUAAAGUGGUACGUGAGCUGGGUUCAGAACGUCGUGAGACAGUUCGGUCUCUAUCUGUUGUGGGCGUAGGAGUCUUGAGGAAUUCUCUUCCUAGUACGAGAGGACCGGAAGAGGGGAGCCUCUGGUGUGCCAGUUAUUCCGCCAGGAGUAGCGCUGGGUAUCCAUGCUCCGAUAGGAUAAGCGCUGAAAGCAUCUAAGCGCCAAGCCAUCUCCAAGAUAAGGACUCCCAAUCAGUUUUUGGUUUAGAAGACCCCUCGAAGACUACGAGGUUGAUAGGCAGGAUGUGGAAGUCCCGUAAGGGAUUAAGCUGACCUGUACUAAUCGGUCGUUCGGCUUGACUAU
.(((((((......((((((((((.....(((..(((((((((((((.....(((((((........))).....(((((((..(((.......))).....)))))))...))))...(((....)))(((((((....))))))).(((((((((.........))))))))).))....((((((.....((....))......))))).).........((....))..((((((.....((.....))....)))))..((((....(((((((........................)))))))......(((..(((((...........................(((((((((((((.(((...(((((......)))))..(...).(((.......)))...)))...))))))))))))).....)))))...))).....(((((((((.......)))))))))......(((((......)))))..))))..)..)).))))))).))...............((....))....)).........((((.....)))).............).....)))).)))))).....(.(((((((((((.........................)))))))))))...((((........))))((((((....(((((((((((((..((((..(((........)))..))))...((....)).(((((.....)))))....)))))))))))))..((.(...((((((...((((((((((((.((((...(((((((....)))))))....))))...(((.(((((........))))))))..).))))))))))).(((.....)))......))))))......).))..((((((....(((((....))))).((((((((..(((((((((((....(((...(((.((((...(((((((....))))).))...)))).)))..)).)....))))))))))..)))))))).)...((((((((((......))))))))))....(((......)))...((((.(((...(((......(.((((((...........(((.((((((((((.......(((((.(((..(((.........)))..)))(...)(...((......)).).)))))...)))))))))))))...................))))))))))...)))))))((((((((.............))))))))....))))))(.((((((((((......((((((((....))))))))...))))))))))..).....))))))((.....((.....((((((.......))))))((((....((((..((...((((((...((.....)).))))))......((((((...(((.(.(((.....))).).)))...))...(((((.........)))))..(((((((((((........((..((((((..((((..(((..(((((((((((...........))))))((..((((...(((..(.((.....))))))))...))))......(((((((..........)))))))..)))))...)))...))))........))))))...))...)))))))))))))))..)).....((......)).)))).((((.....))))..))))..((((....((((((((.(((..............(((((...((....))....)))))((((((..........((((((....))))))..))))))(...).......(((((((((..(((.........)))..(((((((((..((((.....))))..)..))))))))..((((.(((..(((((((..(((...((.(((((((..((........))...))))))).))...))))))))..)))))((((((.......))))))(...).....(.........((((((.....))))))).........))))...)).)))))))....))).)))))))).))))))....)))....(((((........)))))..((((((((.(((.((......((((.(((((((.((((...(((((((..((((((((((((((((((.........(((((..(((......((((((((....))))))))...)))............)))))))))))))))))))))))...(((.((((((......))))))))).....)))))))....))))..((((.....))))((((((...........))))))(.((....((((((((.((((((.......))))))...))((......)).....))))))....(((((((((......))))))))).(((....))).))..........(((((((.((........))))))))).....)......)))))..))))))........(((.((((((((...((.......))...)))))))..))))..........(((((((((((..((.((((((......))))))...)).(((((.....))))).....)))))..)..)))).).....(((((((....))).))))....))..)))))))))))....((((((((..((((..(((((((...............)))))))((((((...(((....(((((((((((....))))))..)))))....))).))))))..(((....(((((...........)))))....))).))))......))))))))..(((.......)))...(..(((((((((.......)))))....(((((((((((..(..(((((....))))))...))).))))).)))...)))).)...)))))))...
```
