## Supplemental Data 2 for "ScanFold3: a robust and rapid approach for identifying structured RNA targets in genomes and transcriptomes": bpRNA_RFAM_43051.dbn

```
#Name: bpRNA_RFAM_43051
#Length:  1388 
#PageNumber: 1
CACCAGGUUGAUUCUGCCUGACGUAUGCGCUUGUCUUGAAGAUUUAGCCAUGCAAGCCAGUGACCGUAAGGAACGGCAGACAGCUCAGUAAUACAGUUAUAAUUUACUCGUAGGAUAUGGAUAACCAUGGAAAACUAUGGCUAAAACAUAGGGAGAAUACCGUCACAGGGAAUUUUGAGGUAUUUGAUACGAUUAAGUUUCUGACCUAUUAGUUAGAUGGUAAGGUAAAGGCUUACCAUGGCUGUGAUGGGUAACGGGGAAUUAACGUUCGAUUCCGGAGAGGGAGCCUGAGAAAUAGCUCCCACGUCUAAGGAUGGCAGCAGGCGCGAAACUUACCCAAUUCCUUGCCGGGAGAGGUAGUGAAGAGACGUGAAAUAUAAUUUAGCGAGGGCAUAUUAAAUGGCAGCCUGUAAACUGGAGGGCAAGCCUGGUGCCAGCAGCCGCGGUAAUUCCAGCUCCAGUAGCGCAUAUAACUAUUGUUGCUGUUAAAACGUCCGUAGUAGAUUAUUCUGUUACUAUGACAAAAAUGUAUAUCUCAAAUGAAAUAUAUAGCAUAGUACAAAGUAAAGACAGGAACAGAUGAUGGCAGCAGUAUUUAAUAGUUAGAGGUGAAAAUCGAAGACCUAUUAAGGACUCUCAGAAGCGAAAGCGGCUGUCAAGUAUCUGUAUCCAAGGACUCACGAUUAUCGAAAUUGAAUGGAUACCAUAGUACCAUUUGUAAACAAUUAGAGUGAGGACUACAUUACUCCUUACAAGAAACCAACGUUUAAUUGACCAGGGGGGAUAGUACGAAAGCAAUUUUGAAACUUAAAGAGAUUGACGGAAGGAUACCACAAGGAGUGGAUUGUGCGGCUUAAUUUGACUCAACGCGGGACAACUUACCAGGGCCGAAUGUCUAUGAGAUUGGCUAUCUGAGAAGAUACCCGAGAUUAGACAAAGGGUGGUGCAUGGCCGUUUUCAACACGUGGGGUGACCUGUCAGGUUAAUUACGAUAACGCGUGAGGCCCUAAAUGCAACAGUGUUGUAUGACGGACAGUGCAAACUGUAGGAAGGAGGGCGAUAACAGGUCAGUGAUGCCCCCAGAUGUUCUGGGCUGCACGCGCAAUACAAUAUAUGAAAAAGAAUAGAGUGUGAAAACUUAGAUUUAAUGUCAUAUGUACCAGGGAUAAGCGCUUGUAAAUGCGUUUUGAACAUGGAAUUCCUAGUAAUCGCAGGUCAUUAUGCUGCGAUGAAUGUGUCCCUGUUCUUUGUACACACCGCCCGUCACUAUCUUAGAUGAAUGUAUAGGUGAAAUGGCUGGACGAAAGAAAGGCAGUUGAACCUGUGCAAUUAGAUAAGAUAUAAGUCGUAACAAGGCUGCUAUAGGAGAACCUGUGGCAGGAUCAAUA
...(((((.......))))).((((((((((.(((((((((.....(((.(((..((.(((..((....)).)))))......(((......((((((((..((...(((((((..(((....(((((((....))))))).....)))....................................)))))))..))))))))))(((..(.(((..((((((((.......))))))))))).....))))...((((((((....))))...))))))).((((((..........)))))).((((....))))...)))))).).....(.(((...(((((....))))).)))).)).))))))...................((((((.........)))))).....((((((.......((((.....((....)).......)))))))))).))))))))))..........(((.........((...((.......................................................................((((((..(..(((((((((..((((((((...(((......)))......))))))))..))....(..((....))))))))))..).)))...)....)))).....(...((...(..(.........))..)))................((.((((((((((...)))))))))).............)))....)...))).(((......((((....))))....)))........(((((.(((((((..((..(((((((((((((((((....((((........))))........(((((((....((((((.....((((................))))...))))))...((.((((..(((((((((...(((((((((....)))..((((......))))..)))))).....((((..........((....))..((((((((....))))))))...))))....)))).)))...).))))))).....)))))))...)).))))))))))...((((((.................................))))))......(...((((((((......))))))))...).....))))).....((((((((.......))))))))......))...)))))))))).))....((.((.(.((((((((..((((((((((((((((((.((..............)).))))))))))))))))))..))))))))..).))..))....((((((((((....))))))))))........
```
