## Supplemental Data 2 for "ScanFold3: a robust and rapid approach for identifying structured RNA targets in genomes and transcriptomes": bpRNA_RFAM_43117.dbn

```
#Name: bpRNA_RFAM_43117
#Length:  3414 
#PageNumber: 1
AGACUUCGAAUCAGGUGGGACUACCCGCUGAACUUAAGCAUAUCAAUAAGCAGAGGAAAAGAAAAUAACUAUGAUUCCCUUAGUAACGGCGAGUGAACAGGGAAAAGCCCAAAUUUGUAAUCUGGCACUUUUUACAAGUGUCCGAGUUGUAAUUUGUAGAACUGUUAUCCGCGCUGGACCAUGUACAAGUCUGUUGAAAAGCAGCAUCAUUGAAGGUGAAAAUCCUGUAGAUGAUAUGGACUACCAGUGCAUUUGUGAUACGGUUUCUAAGAGUCGAGUUGUUUGGGAAUGCAGCUCAAAGUGGGUGGUAAAUUCCAUCUAGGGCUAAAUAUAAGUGAGAGACCGAUAGCAAACAAGUACCGUGAGGGAAAGAUGAAAAGAACUUUGAAAAUAGAGUUAACAGUACGUGAAAUUGCUGAAAGGGAAACGUUUGAAGUUAGUUUGGUAUUCGUUGGAUCAGCUUCACAAGGAGUGUAUUCUGAUGAUAAGCAAGUCAACAUCAAUCUAUGAGUGUCGGAGAAGGGUUUUGAGAAUGUAGCAAUUUUUAUUAAUUGUGUUAUAGCUUGAGACUUGGAUACGAUGCUUUGGAUUGAGGAACGCGUAGUAAGCUUUGAGCGGAUUCGAAAGGAUCUCCUUACUAUGGAUGUUGGUGAAAUAACUUUAAGCGACCCGUCUUGAAACACGGACCAAGGAGUCUAACAUGCUUGCGAGUAUUAGGGUGUUGAAACCCGAAUGCGUAAUGAAAGUGAAUUUCAGAUGUGAUCCGCAAGGUGCAACAUCGACCAGUCUGGAUCAUUUAUGUGAAGGUACUGAGUAAGAGCAAGUAUGUUAGGACCCGAAAGAUGGUGAACUAUGCCUGGAUAGGGUGAAGUCAGAGGAAACUCUGAUGGAAGCUCGUAGCGGUUCUGACGUGCAAAUCGAUCGUAGAAUCUGGGUAUAGGGGCGAAAGACUAAUCGAACCAUCUAGUAGCUGGUUCCUGCCGAAGUUUCCCUCAGGAUAGCAAAGACUUUUAAAUUAGUUUUAUGAGGUAAAGCAAAUGAUUAGAGGGCUUGGGAAUGUAAUGUUCUUAACCUAUUCUCAAACUUUAAAUAUGUAAGACGUACUUGUUUCUUAAUUGAACUUGUACAUGAAUAAAAGUCUUUAGUGGGCCACUUUUGGUAAGCAGAACUGGCGAUGUGGGAUGAACCAAACGCAGAGUUAAGGUGCCGGAAUAUACACUUAUCAGACACCACAAAAGGUGUUAGUUCAUCUAGACAGCCGCACGGUGGCCAUGGAAGUCGGAAUCCGCUAAGGAGUGUGUAACAACUCAACGGCCGAAUGAACUAGCCCUGAAAAUGGAUGGCGCUCAAGUGUAUUACCUAUACUCUGCCGUUAGUAUUCUUUUAAAGAUAUUAACGAGUAGGCAGGCGUAAAGGUUGCGUAGAAGCUUUGACAGUGAUGUUGAGUGGAGCAGCCUUUAGUGCAGAUCUUGGUGGAAGUAGCAAAUAUUCAAGUGGGAUCCUUGAAGACUGAAGUGGGGAAGGGUUCCAUGGUAACAGCAGUUGGACAUGGGUUAGUCGGUCCUAAGAGAUAGGGAACCUCCGUUUUAAAGAAGGCUCUUGUUAGUCUGACCUAUCGAAAGGGAAUGUAGUUAAGAUUCUACAACUGGGAUGCAGAUUUUCAGCGGUAACGCAUAUGAACUUGGUGACAUUGGCAUGGGCCCUAGGAAAAGUUAUCUUUUUUCUUUAACAGUCUGUAACCCUGGAAACGAAUUAUUCGGAGAUAGGGUUUAAUGAUUGGUAGAGCGUCACACCUCUGUGGCGUCUAGUGUGUCCUUGACAAUCCUUGAAAAGCCGAAGGAUUUAAAAAGUCUUGCACUCAUCCGUACUCAUAUCCGCAUCAGGUCCUCAAGGUGAACAGCCUCUGGUUAAUAGAAUAAUGUAGAUAAGGGAAGUCGGCAAAAUAGAUCCGUAACUUAGGGAAAAGGAUUGGCUCAUAGGGCAGGGUUUGUUGGGCCUUUGAUGGAUCUUUUGGAAUCUGACUGGGACUACUUCUGGGCAACCGGAGGCGGACUCGGACGGAAUCUGAUCGUAACGUCUUUGGCAGGAUUGCUUUACCGCUUUCCGUCUGGCAAACAUUUAACUGUUAACUAUGAACUGGUACGGACAAGGGGAAUCUGACUGUCUAAUUAAAACAUAGCAUUGUGAUGGCCAGAAAGUGGUGUUGACACAAUGUGAUUUCUGCCCAGUGCUCUGAAUGUCAAAGUGAAGAAAUUCAAAUAAGCGCGGGUAAACGGCGGGAGUAACUAUGACUCUCUUAAGGUAGCCAAAUGCCUCGUCAUCUAAUUAGUGACGCGCAUGAAUGGAUUAACGAGAUUCCUUCUGUCCCUAUCUACUAUCUAGCGAAACCACAGUCAAGGGAACGGGCUUGACAAAAUCAGCGGGGAAAGAAGACCCUGUUGAGCUUGACUCUAGUUUGACAUUGUGAAAAGACAUAGAGGGUGUAGCAUAAGUGGGAGCGAAAGCGCCAGUGAAAUACCACUACCUUUAUCGUCUUUUUACUUAUUCAAUGAAGCGAAGCUGGGAUUAAUGUCUCACUUUUUAGUAUUAAAGUCUUAUUCAGGCUCAUUCGGGUUGAAGACAUUGUCAGAUGGGGAGUUUGGCUGGGGCGGCACAUCUGUUAAAUAAUAACGCAGGUGUCCUAAGGGGGGCUCAUUGAGAACAGAAAUCUCAAGUAGAACAAAAGGGUAAAAGUCCCCUUGAUUUUGAUUUUCAGUGUGAAUACAAACCAUGAAAGUGUGGCCUAUUGAUCCUUUAGUCCUUUAGAAUUUAAAGCUAGAGGUGCCAGAAAAGUUACCACAGGGAUAACUGGCUUGUGGCAGCCAAGCGUUCAUAGCGACGUUGCUUUUUGAUCCUUCGAUGUCGGCUCUUCCUAUCAUACCGAAGCAGAAUUCGGUAAGCGUUGGAUUGUUCACCCACUAAUAGGGAACGUGAGCUGGGUUUAGACCGUCGUGAGACAGGUUAGUUUUACCCUACUGAUGGCGUGUCAUUGUAAUAGUAAUUGAACUUAGUACGAGAGGAACCGUUCAUUCACGUAAUUGGUAUUUACAUCUGUUUGAUAAGACAAUGUUGUGAAGCUACCACGUGUUGGAUUAUGGCUGAACGCCUCUAAGUCAGAAUCCGUGCUAGAUACAAUGACCUUGUCCCGCGCAUUUACCGUUGUGUCGAAAUAAGGCGUAAGCCUGUGAACCAUUAUAAGCGAUUGAUUGUGUGCUGAGUGGAAAGACUUGGUGCAUAAAGUUGCAUAUAGUAUUGAAAAUAUGUGCGGGGGUAAAUCCUUUGCAGACGACUUGAAUCAGAGCGGGGUACUGUAAGCAGUAGAGUAGCCUUGUUGCUACGAUCUGCUGAGGUUCAUCCCUUGUUCUAAAGAUUUGU
.......................((((((.....((....))......))))).).........((....))...(((((.....((.....))....)))))..((((..((((((((((((((((...........))))))))))))))))....((((((.((((.(((((((.(((((((...(.((((......)))))..(...)..((.......)).......)))))))....)))))))......)))))))).))........(((((((........))))))).....(((((........)))))..)))).................................((....))...............((((....)))).................................((((((((((((....(..(((((((..............................))))))))...(((((((.............................................................................................................................................)))))))......))))))))))))..((((........))))((((((....(((((((((((((..(((..((((((....))))))..)))...((....))........(((((..(((....)))...))))).((((((((...((......))...))).))).))....)))))))))))))..((.(...((((((...((((((((((((.((((...(((((((....)))))))....))))...((((.((.((........))))))))..).))))))))))).(((.....)))......))))))......).))..((((((....(((((....)))))..(((((((..........((((((((....(((....((((((((((..((((((.(.....).))))))))))))))))..)).)....)))))))).(((((((((.........))))))))).........))))))).....((((((((((.....))))))))))....(((......)))...(((((.(...(((......(.(..(((.................(((.((((((((((.......(((((.(((..(((.........)))..)))(...)(...((......)).).)))))...)))))))))))))...................)))..)))))...).)))))(((((((((..........)))))))))....))))))(.((((((((((......((....(((....)))...))...))))))))))..).....))))))..............((((((.......))))))((((.....((((..((...((((((...((.....)).))))))......(((.((...(((((.(((....))))))......(((............))).....))....))...(((((........)))))..((((.(((((((....((((....))))......((((((...((((.(((((((.(((((((((.........))))))...(((((....(((((((((((((.....))))))))))))).....)))))......(((((((....)))))))..)))...))))))).)))).........))))))...........)).))))))))).)))..)).....((......)).)))).((((.....))))..))))..((((....((((((((.(((..............(((((...((....))....)))))((((((((((((((.((((((((((((.((((.....((((.(((((((((((((((((((((((((....)))))))))))))))))))))))))))))).....)))).))).......................)))))))))......)))))..)))))))).(...).......(((((((((..(((.........)))..((((((((.(.((((.....)))).)...))))))))..((((.(((..((((((.(..(((....(((((....)))))....))))))))..)))))((((((.......))))))(...)...............((((((.....))))))..........))))...)).)))))))....))).)))))))).))))............(((((........)))))..((((((((.(((.((......((((.(((((((.((((...(((((((..((((((((((((((((((.........(((((..((....))............))))))))))))).))))))))))...(((((.....((((....(((((..)))))................(((((.....)))))..))))..))))).....)))))))....))))..((((.....))).)((((((...........))))))..((....((((((((.((((((.......))))))...))((......))....))))))....(((((((((.......))))))))).(((....))).))..........((((((..((((.......)))))))))).........)))))..))))))........(((.((((((((...((.......))...)))))))..))))..........(((((((((((..((.((((((......))))))...)).(((((.....))))).....)))))..)..)))).).....(((((((....))).))))....))..)))))))))))...((((((((..((((.((((((((...............))))))))(((((...(((....(((((((((((....))))))..)))))...)))..))))).(((....(((((...........)))))....))).))))...)))))))).....(((((((...............................................................................................................)))))))...((((((((((.......)))))...(((((((((.((..(..((((.((((((((......)))))))))))))...))....))).))))))...)))))..
```
