## Supplemental Data 2 for "ScanFold3: a robust and rapid approach for identifying structured RNA targets in genomes and transcriptomes": bpRNA_RFAM_43123.dbn

```
#Name: bpRNA_RFAM_43123
#Length:  3328 
#PageNumber: 2
GGAUCUGAACUUAGACGGGACUACCCGCUGAACUUAAGCAUAUCAAUAAGCGGAGGAAAAGAAAAUAACAAUGAUACCCUUAGUAGCGGCGAGCGAAGUGGGUAAAGCUCAAGUUUAAAACCUGUUUGUCAUAGACAAACCGGAUUGUAAACUAUGGACAUGUUAUCCAGGCUCUUUGGACCUUCAAGUCCUUUGGAAUAAGGCUUCACAGAGGGUGACAAUCCCGUUAGAGGGUCUUGAACAGAGUCUAUUGCGAUGCAUGCUCCAAGAGUCAAGUUGUUUGGGAAUGCAACCUAAAUUGCAGGGUAAAUCCCUCCUAAAGCUAAAUAUUGGCGAGAAACCGAUAGCAAACAAGUACCGUGAGGGAAAGUUGAAAAGAACUUUGAAAAGAGAGUCAAAAGUACGUGAAAUUGCUUAAAGGGAAGCGUUUGGAGCUAGUUUGGCUAGUCUGUUAUCAGCCUGAGCUUCGGCUUUGGUGUACUAUCAGGCUAUUUUUGCCGGCCAACUCUCAGGAUUGAAAGGAAAGCUUGGUGCUUUGGAGUCUAAAGAGACCCUCUCCUGAAGCCUCUGGUGGAGCGUGGUCUGCCCUUGGCCCUUUUGAGCCUAUAGUUUGGCUUAAUGGCUCUAAACGGCCCGUCUUGAAACACGGGCCAAGGAGUCCACCACUGUUGCGAGUAUUUUGGUGGCAAACCCAUACGCGAAAUGAAAUUGAAAGCUAUGAAAUCCGCAAGGAUGGCAAUAGCGUCCAGGCCUUUAGGACCGAGACAAAGCAAUAGUGAUGGGACCCGAAAGAUGGUGAACUAUGCUUGAGUAGAGUGAAGCCAGAAGAAAUUCUGGUGGAAGCUCGUAACGGUUCUGACGUGCAAAUCGAUCGUCGAACUUGAGCAUAGGGGCGAAAGACUAAUCGAACCAUCUAGUAGCAUGGUUCCUGCCGAAGUUUCCCUCAGGAUAGCAGAAGCUUAUAGGCAGUUUUAUGUGGUAAAGCGAAUGAUUAGAGGUCUUGGGACGCAAUCCUUAACCUAUUCUCAAACUUUAAAUAUGUAAGACGUUCUUGCUGCUUGAAUUAUGAGCUUGAACCGUCGAAUGCUGAGCUUCUAGUGGGCCGUUCUUGGUAAGCAGGACUGGCGAUGCGGGAUGAACCGAACGCAAAGAUAAGGCGUCAAAGAACACGCUCAUCAGACACCACAAAAGGUGUUGGUUCAUCUAGACAGCAGGACGGUGGCCAUGGAAGUCGGCUAAGGAGUGUGUAACAACUCACCUGCCGAAUGAACCACGCCCUGGAAAUAAAUGGCGCUGAAGCGUGUCGCCCAUACUUUCCCGUCAAAGUUAAAAGCGAAGCUUUGACGAGUAGGCAGGCGUGGAGUUUUAUUGAGCGUUGGAACCCUUUGGCGGUGAGCCGGAGUGGACAGCCCUCUAGUGCAGAUCUUGGUGGUAGUAGCAAAUAUUCCAAUUGAAAUCUUUGAGGACUGAAGUGGAGAAGGUUUCCUCGAGAACAUUAGUUGGUCGAGGGUUAGUCGAUCCUAAGAGAUAGGGUAGUUCCGUUUUACCAAAUGGUCCUUUGGACCAUCCUAUCGAAAGGGAAGCUGGUUAAUAUUCCAGCACCAAGACAUGGAUUCUAUGCGGCAACGCAGAUGAACAUAGGGACAUUGGCAUGGAUCCUGGGAAGAGUUCUCUUUUCUUUUUGACAGCGUUUUCUUAAGCCAUGAAAUCGGUCUAAACCGGGGCAAUGUUUGCUUAAGAGCUGUUAGAGUAACGCAAUUUUUGUGGUAGCCACAGCAUUCAUGACGAUCCUUGAAGACCUACGGGAAAGAAUGAAUUUCAUGCUUGGGCGUACCAUAACCGCAGCAGGUCCCCAAGGUCUAGAAGCCUCUACUUGAUGGAAGAAUGUAGAUAAGGGAAGUCGGCAAAUUGGAUCCGUAACUUCGGGAGAAGGAUUGGCUCUAAGGGUUGGGUGCUUUAAGAACCAUGGCCUUAGCGGCCUGAGCAAUCGGGCUGCUUCCAGGCUUGGAGCUCUUGGGCACGCUUAACAACCAGCUUAGAACUGGUACGGACCAAGGGAAUCUGACUGUCUAAUUAAAACAUAGCAUUGCGAUUGCCAUAAAGUGGUAUUGACGCAAUGUGAUUUCUGCCCAGUGCUCUGAAUGUCAAGUUGAAUAAAUUCAACCAAGCGCGGGUAAACCGCGGGUAUUACUAUGAGAGCUUUGUGAUAUAGUCCAAGUUUCUAGAACUGCUAAUUAGUGACGCGCAUGAAUGGAUUAACGAGAUUCCCACUGUCCCUAUCUACUAUCCAGCGAAACCACAACCAAGGGAACGGGCUUGGCAAAAUCAGCGGGAAAGAAGCGCCAGUUGAGCUUGACUCUAGUUUGACAUUGUGAAAGGACAUAGGGGUGUAGAAUAUGUGGGAGCUUCGGCGCCAGUGAAUACCACAACCCUUAUAGUUUUUUUUACUUAAAUAAUCAAGUGGGAGAAGGCUUCACGGCCUAUCUUCUAGCGUUAAGCAGUCUUCGGGCUGCGACCCAUGUUAUUGACAUUGUCAAGUGGGGAGUUUGGCUGGGGCGGCACAUCUGUUAAACGAUAACGCAGGUGUCCUAAGGGGAGCUCAACGAGAACAGAAAUCUCGUGUAGAGCAAAAGGGCAAAAGCUCCCUUGAUUUUGAUUUUCAGCGUGAAUACGAACCAUGAAAGUGUGGCCUAUCGAUCCUUUAUGCCAUUUCCUUAGGAUUUAAGGCGCCAGAAAAGUUACCACAGGGAUAACUGGCUUGUGGCAGCCAAGCGUUCAUAGCGACGUUGCUUUUUGAUUCUUCGAUGUCGGCUCUUCCUAUCAUACAGAAGCAGAAUUCUGUAAGCGUUGGAUUGUUCACCCACUAAUAGGGAACGUGAGCUGGGUUUAGACCGUCGUGAGACAGGUUAGUUUUACCCUACUGAUGAAUCAGUAGGCGUCCCGACAGUAAUUGAAGUUAGUACGAGAGGAACCCUUCAUUCAGAUAAUUGGUUUUUGCGGUUGGUUGAAAGGCCAAUGCCGCGAAGCUACCAUCUGCUGGAUAAUGGCUGAAAGCCUCUAAGUCAGAAUCCAUGCUGGUUAAGGGACGCUAAAACCAGACCUUUAAAGCGCGAGAAAGUGCUCAAAUAGAUCUCUUAUGGGAUCGAAUGCCUAAUAUGAGGUUAUCCUCUUGGGUUGAAAGGCUCAAGUCGGAUACCUCUCAUGAUAAUGUCUAGCUUAAAGGUUGUAAAUCUCGAGCAGACGACUUGAAAUCGACGGGCUAUUGUAAGCACUAGAGUAGCCUUUGUUGCUACGAUGUGCUGAGAUUAAGGCCUUGUCUUUAGAUUUG
.......................((((((.....((....))......))))).).........((....))...(((((.....((.....))....)))))..((((...((((((((((((((((.......))))).)))))))))))....((((((.((((.(((((((..(((((((...(.((((......)))))..(...)..((.......))......))))))).....))))))).....)))))))).))........(((((((........))))))).....(((((........)))))..)))).................................((....))...............((((....)))).................................((((((((((((....(..(((((((......................))))))))...(((((((...................................................................................................................)))))))......))))))))))))..((((........))))((((((....(((((((((((((..(((..((((((...))))))..)))...((....))....(((((..(((........)))...))))).(((.((((....)).))).))....)))))))))))))..((.(...((((((...((((((((((((.((((...(((((((....)))))))....))))...((((.((.((........))))))))..).))))))))))).(((.....)))......))))))......)..))..((((((....(((((....)))))..(((((((.........[(((((((....(((....((((((((((..(((((((.....))))))))))))))))..)).)....)))))))).(((((((((............)))))))))............))))))).....((((((((((.....))))))))))....(((......)))...(((((.(...(((......(.(..(((.................(((.((((((((((.......(((((.(((..(((...)))..)))(...)(...((......)).).)))))...)))))))).)))))...................)))..)))))...).)))))(((((((((..........)))))))))....))))))(.((((((((((.............((....(((.....)))...))...))))))))))..).....))))))..............((((((........))))))((((.....((((..((...((((((...((.....)).))))))......(((.((...(((((.(((....))))))........(((.........))).....))....))...(((((........)))))..((((.(((((((....((((....))))......((((((...((((.(((((((.(((((((((.........))))))...(((((.........(((((((((((((......)))))))))))...)).....)))))......(((((((.....)))))))..)))...))))))).)))).........))))))...........)).))))))))).)))..))....((......)).)))).((((......))))..))))..((((....((((((((.(((..............(((((...((....))....)))))((((((((((((((.((((((((((((.((((......(((((((((....))))))))))..)))).))).....)))))))))......)))))..))))))))](...).......(((((((((..(((.........)))..((((((((.(.((((.....)))).)...))))))))..((((.(((..((((((.(..(((....(((((....)))))....))))))))..)))))((((((.......))))))(...)..................((.((((.....))))))..........))))...)).)))))))....))).)))))))).))))............(((((........)))))..(((((((((((.((......((((.(((((((.((((...(((((((..((((((((((((.((((.........(((((..((....))...........))))))))))).).)))))))).)....(((((.....((((....(((((..)))))................(((((......)))))..))))..))))).....)))))))....))))..((((.....))).)((((((...........))))))..((....((((((((.((((((.......))))))...))((......))....))))))....(((((((((.......))))))))).(((....))).))..........((((((..((.......)))).))))..........)))))..))))))........(((.((((((((...((.......))...)))))))..))))..........(((((((((((..((.((((((......))))))...)).(((((.....))))).....)))))..)..)))).).....(((((((....))).))))....))..))))))))))).......((((((((..((((.((((((((...............))))))))(((((...(((....(((((((((((....))))))..)))))...)))..))))).(((....(((((...........)))))....))).)))).....))))))))........(((((((................................................................................................................)))))))...((((((((((.......)))))..(.(((((((.((..(..((((.((((((((.......)))))))))))))...))....))).)))))...))))).
```
