## Supplemental Data 2 for "ScanFold3: a robust and rapid approach for identifying structured RNA targets in genomes and transcriptomes": bpRNA_RFAM_43147.dbn

```
#Name: bpRNA_RFAM_43147
#Length:  3874 
#PageNumber: 1
UAAUCUCAAUUUAGGUAAGAUCACCCGCUGAACUUAAGCAUAUUAUUAAGCGGAGGAAAAGAAACUAACUAGGAUUCCUUUAGUAGCGGCGAGCGAAUCAGGAAUAGCUCAAGAUUUUAAACUAGCAAAUAGUUUUUUGUUGGUGAUGUAGUCUGUAGAAGCGCGAUGCGGAUAUUUCAAAUCGUUCUUUUUUUUUCGAAAAAAGUCUUCUGGAAAGGAGCGCCAAAGAGGGUGAUAGCCCCGUUGUGGAACGAUUUGUUCUUCUGAUUGUUUUUUCAUAUAAGCGCGCUUUGGUCGAGUCGAGUUGUUUGGGAGUACAGCUCUAAUUGGGUGGUAUACUUCAUCUAAAGCUAAAUAUAGACAAGAGUCCGAUAGAGAACAAGUACCGCGAGGGAAAGAUGAAAAGAACUUUGAGAAGAGAGUGAAAUAGUGCUUGAAAUUGUUUAGGGGAAAAGCGAAUGGAGUUUUAUGUUUUUUCAUGCAUGUUUCAUUUUUUUUUAAUAAAGGAAUGGUUUCGUGUUGAAAAAGAAAAAUCGAAGUUUUUUUUAUCAUUUUUCUGUUUUGUCAUUUCUGUAAGUAACAAUACAAUGGCUUCGGUUUUAAGUUUUAUGUCAGUUUCCUUUUUGUUAGCGUAAAGAGAUAUAUGUAUAGAAGAUGUUUAUUUUAUGUACUUCCUUAUAUGUAUAUUUUGUGUAAUAAAAAUCGUUGUUUCGGUUUUUUUUUGGCUAUAGACACGGAAGCUGUUCUAUUUCUCUUUUGGAGAGAUUUCUGGGUCUUACCUACCUAGUUUUUUUUUCUUUUACGUGUAAAAGAAAAAAAAACUAGGUAGGUAAGACCCAGAAAAAAAACAAAACUUAAAGAAAAGACUUUAUUCGACCCGUCUUGAAACACGGACCAAGGAGUUCAGUAUUCAUGCAAGUAUUCGAGUAUGUAAACUCUUGUGCGCAGUGAAAGCGAUUUUUCUUUCUUUUGGGUAAAACCAAGGGAGAGAGAAGGUGUAAAUUCUUUUCGGUUUAUAUCUGAAUUGAAACUCAUCACCCGAACGACAGUAUGUGCCUUUUUUUCUUUCUUUUUUAUUGUUUUUUAUUGUUAAAAGGCUAAGAAAAGAGAAAAAAAAAAAAAGACAACACGUUCAAUGGGAAGAGCAUGAAUACUGAGACCCGAAAGAUAGUGAACUAUGUCUGGGUAGGAUGAAGCCAGAGGAAACUCUGGUGGAAGUCCGAAGGCGUUCUGACGUGCAAAUCGAUGCUCAAACCUGGAUAUAGGGGCGAAAGACCAAUCGAACUAUCUAGUAGCUGGUUCCCUCCGAAAUUUCCCUCAGGAUAGCUGGAGCAUUUACAGUCUUAUCAGGUAAAGCGAAUGAUUAGAGGAUUCGGGAAAUUCAGUUUUUUCGACCUAUUCUCAAACUUUAAACAGGUAAGAAAAGCAUGUUGCUUGGUUGAACAUGUUUAGACGAUGUAUGCUCUUAGUGGGCCAUUUUUGGUAAGCAGAACUGGCGAUGCGGGAUGAACCGAAAGCGAUGUUAAGGUGCCUCACUACGUGCUUAUUUAGAAACCAUAAAAGGUGUUAGUGCAUAUAGACAGCAGGGCGGUGGUCAUGGAAGUCGAUAUCCGCUAAAGAGUGUGUAACAACUCACCUGCCGAAUGCACUUGCCCUGAAAAUGGAUGGCGCUAAGCACGUGACCGAUACAUUGCCGUCGAAAAAUUUUGUGUUUUUUUUUCGGCGAGUAGGAGGGCGUCGAGUUUGCGUCGAAGUUUUGCGCGUGAGCCAAAAUGGAGCAUUCUUGAGUGCAGAUCUUGGUGGAAGUAGCAUAUAUUCAAGUGAGAACCUUGAGGACUGGAGUGGAGAAGGGUUCCAUGUUUACUGCGAUUGGACAUGGGUGAGUCGAUCCUAAGAGAAGGAGAAAUUUCCUUUUAAACAUGAAAGAUACAUUGAGAUGUUUUUUCUAAAUCGAAAGGGAAACAGGUUAAUAUUCCUGUACCAAAUGGCGGAGUGUAUGCGGCAACGCAACUGAUUUCGGAGAUAUUAACGUAAACUCUGGAAGGAGUUUUCUUUUCUUUUUAACAGUUUUAUUUUCCACGGAAGCGAGUCGUUCGGAGAAGUGGAAGUAUUAUUGGAAGAACGGUUUUUUUUACUACAUUUUUUUUGUAAAGUUUAAUACCGUCCGGUUUGUUUGCGUUGAUCCUUGAAAAUCUGAAGGAAAAAUAAACUUUCGCAUUUGUUCGUACUCAGAACCGCAUCAGGUCUCCAAGGUGAGUAGCCUCGAGUCAGUAGAUAAAGGUGAGUAAGGGAAGUCGGCAAAAUGGAUCCGUAACUUCGGGAAAAGGAUUGGCUCUAAGAGUUGACUGUUUUCUUUCUCUUUUAAAAGAGAAAGAAAACGUUUAUCAACAGUCUUAGAACUGGUACGGACUAGGGGAAUCCGACUGUUUAAUUAAAACAUAGCAUUGCGAUGGCCAGAAACUGGUGUUGACGUAAUGUGAUUUCUGCCCAGUGCUCUGAAUGUCAAUAUGAAGAAAUUCAAGGAAGCGCGGGUAAACGGCGGGAGUAACUAUGACUCUCUUAAGGUAGCCAAAUGCCUCGUCAUCUAAUUAGUGACGCGCAUGAAUGGAUGAACGAGAUUCCCACUGUCCCUACUCAUUUUCUAGCGAAACCACAGCCAAGGGAACGGGCUUGGAAGAAUCAGCGGGGAAAGAAGACCCUGUUGAGCUUGACUCUAGUCUGGUUUUGUAAAAUAAGUCAAGAGGUGUAGUAUAGGUGGGAGCCGUGUUAUUUGUUUACAAAAAAUAAGCAAGUACCAUGGCGCCAGUGAAAUACCACCACUCUCGAUCUUGUUUUACUUACUCUUUUUUUAGCCAUAUAAUAUUUGGUAUUGCUUUUUGUGUGUUGUUGUUUUUUUCUAAAACAAGUAAACUCAAAUAAACAAAAGUGAAUUGGAGGACAGUGUCAGAUGGGGAGUUUGGCUGGGGCGGCACAUCUGCUAAAAGAUAACGCAGGUGUCCUAAGAUGAGCUCAACGAGAACAGAAAUCUCGUGUAGAGUAAAAGGGUAAAAGCUCAUUUGAUUUCGAUUUUCAGUAUGAAUCCGAACUGUGAAAGCAUGGCCUAUCGAUCCUUUAAGAUUUCAAAGUAUGAAGCUAGAGGUGUCAGAAAAGUUACCACAGGGAUAACUGGCUUGUGGCAGCCAAGCGUUCAUAGCGACGUUGCUUUUUGAUCCUUCGAUGUCGGCUCUUCCUAUCAUUGUGAAGCAGAAUUCACAAAGUGUUGGAUUGUUCACCCACUAACAGGGAACGUGAGCUGGGUUUAGACCGUCGUGAGACAGGUUAGUUUUACCCUACUGAAGACAGGUUGUCGUGAUAGUAAUUCAAUUUAGUACGAGAGGAACUAUUGAAUCAGAUAAUUGGUCUUGGCGCUUGGUUGAAAAGCUAUUGGCGCGGAGCUACCAUCUGUUGGAUUAUGGCUGAAAGCCUCUCAAGCCAGAAGCCAUGCUAGAAGCGACGAUGAAAUCUUUCUCGGUUUCGAAAUUUUUUUUUUCUUUUCAGUCUAAAAUUAAUUAGAACCAUAUUGGUUUUUCUUUUUCUUAGUUUUUGUACUAGCGAAAAAAAAGAGCCUUAUGUGUGAUCUUUUUACAAAAUUUAUUAAAAAAAGUAAUCGGUAGGUUUUUUUUUAUUUUUCUCUUUCUCCCGUUUACAGUAAAAAAAGGAACAUGGUUUCCAUUGAAGCGAGCCGAGUAAAAGCCAGAUCACUUGUAUACGACUUGGUUUUAUGAGAGACAAGGUAUUGUAAGGAGUAGAGUAGUCUUUUUUUCUUUUUCUUCUUUUUAGAAGGAAAAAAAAGUGCUGCGAUCUCUUGAGAUUUAGCCUUGAACUAGAAAUGGAA
.......................((((((.....((....))......))))).).........((....))...(((((.....((.....))....)))))..((((...((((((((((((((((........))))))))).)))))))....((((((.((((..................(((((((.(((((((...(.((((......)))))..(...)..((.......))............)))))))..)).)))))......))))......)))).))........(((((((........))))))).....(((((........)))))..)))).................................((....))...............((((....))))...................................((((((((((((....(.(((((((.............................................))))))))...(((((((..................................................................................................................................................................................................................................................................................................................)))))))......)).))))))))))..((((........))))((((((....(((((((((((((..(((..((((((....))))))..)))...((....)).......(((((..(((.......)))...))))).((((((((...((.......................................................................................................................))...))).))).))......)))))))))))))..((.(...((((((...((((((((((((.((((...(((((((....)))))))....))))...((((.((.((........))))))))..).))))))))))).(((.....)))......))))))......).))..((((((....(((((....)))))..(((((((.......((((((((....(((....((((((((((..((((((.(......).))))))))))))))))..)).)....)))))))).(((((((((.........)))))))))..........))))))).....((((((((((.....))))))))))....(((......)))...(((((.(...(((......(.(..(((..................(((.((((((((((.......(((((.(((..(((.........)))..)))(...)(...((......)).).)))))...)))))))))))))..................)))..)))))...).)))))(((((((((.............)))))))))....))))))(.((((((((((......((....(((....)))...))...))))))))))..).....))))))..............((((((.......))))))((((.....((((..((...((((((...((.....)).))))))......(((.((...(((((.(((....))))))......(((....................))).....))....))...(((((........)))))..((((.(((((((....((((....))))......((((((...((((.(((((((.(((((((((.........))))))...(((((......(((((((((((((.....))))))))))))).....)))))......(((((((...........................)))))))..)))...))))))).)))).........))))))...........)).))))))))).)))..)).....((......)).)))).((((.....))))..))))..((((....((((((((.(((..............(((((...((....))....)))))((((((((((((((.(((.((((.(((((((....)))))))))))).)))....)))))..)))))))).(...).......(((((((((..(((.........)))..((((((((.(.((((.....)))).)...))))))))..((((.(((..((((((.(..(((....(((((....)))))....))))))))..)))))((((((.......))))))(...)...............((((((.....))))))..........))))...)).)))))))....))).)))))))).))))............(((((........)))))..((((((((.(((.((......((((.(((((((.((((...(((((((..((((((((((((((((((.........(((((..((.....................................))............))))))))))))).))))))))))...(((((.....((((....(((((...)))))................(((((.........................)))))..))))...))))).....)))))))....))))..((((.....))).)((((((...........))))))..((....((((((((.((((((.......))))))...))((......))....))))))....(((((((((.......))))))))).(((....))).))..........((((((..((((.......)))))))))).........)))))..))))))........(((.((((((((...((.......))...)))))))..))))..........(((((((((((..((.((((((......))))))...)).(((((.....))))).....)))))..)..)))).).....(((((((....))).))))....))..)))))))))))...((((((((..((((.((((((((...............))))))))(((((...(((....(((((((((((....))))))..)))))...)))..))))).(((....(((((............)))))....))).))))...))))))))......(((((((......................................................................................................................................................................................................................)))))))...((((((((((.......)))))........(.(((((((.((..(..((((.((((((((.......................................)))))))))))))...))....))).)))))...)))))..
```
