## Supplemental Data 2 for "ScanFold3: a robust and rapid approach for identifying structured RNA targets in genomes and transcriptomes": bpRNA_RFAM_43156.dbn

```
#Name: bpRNA_RFAM_43156
#Length:  3370 
#PageNumber: 1
GUAUCUGAAAUCAAGCAGGAUCACCCGCUGAACUUAAGCAUAUCACUAAGCGGAGGAGAAGAAAUUAACUAAGAUUGCCUCAGUAACGGCGAGUGAAGCGGCAAAAGCCCAAACUGUAAAUCUUGUGCACUACGUGUACACGAAUUGUAAUCUAGAGAGAGUUCACUCAACGGGCGGGGGCGCAGAAGUGACCACGAACGGUCCGCCAGAGAGGGUGAAAGCCCCGUAUGUGGUGUCCCUGCUUAACGAGUGGGUUUUCGAAGAGUCGGGUUGUUUUGUAUUGCAGCCCUAAGUGGGAGAUAAACUUCUUCUAAGGCUAAAUAUUAAUAGGAAACCGAUAGCGAACAAGUACUGUGAAGGAAAGAUGAAAAGAACUUUGAAAAGAGAGUCAAAAGACUUGAAAUCGUUGAGAAGGAAGGGGUAGAAAUUUAUUCUUCGGUGCAUGCAGAGUUUAGUCGCCUAACCAUUGCGGGCUAAGGAUACGUAAAAGGUCCUGGUUUGUACCUGGGGAAGUGACUGGGUGAGUGUGCAUCGUGAGCCAAGAUGGGGUCGGACAGCCACAAAGGCUCUGUACAACCGGUUUCCUUCGGGAGGCAGUGUGCGGAUGUCGGUGGAGGUUCGGCCUGAGGAAGCUUCGGCGAUCUUGGCAAAAUGGUUUUUACCCACCCGUCUUGAAACACGGACCAAGGAGUCUAACAUGUAUGCGAGUGUGCUAGUGGAAAAACUAACACGCGUAAUGAAGGUGAUUGAUGCCAAGCGCAAGCAGCAGCAUCGACCGACCAUGAUCCUCUGGUGAAAGGUUUGAGUACGAGCAUAAAUGUUAGGACCCGAAAGAUGGUGAACUAUGCCUGAGUAGGGUGAAGCCAGGGGAAACUCUGGUGGAGGCUCGUAGCGGUUCUGACGUGCAAAUCGAUCGUCGAACUUGGGUAUAGGGGCGAAAGACUAAUCGAACCAUCUAGUAGCUGGUUCCCUCCGAAGUUUCCCUCAGGAUAGCUGGGACAAAUACGCAGUUUUAUUAGGUAAAGCGAAUGAUUAGAGGCCUCGGGGAUGCAAUGUCCUCGACCUAUUCUCAAACUUUAAAUUGGUAAGAACCCUGGCCUUUCUUAAUUGAGGCAUGGGGGCUCAAUGCGUGUCCCAAGUGGGCCAUUUUUGGUAAGCAGAACUGGCGAUGAGGGAUGCUCCUAACGUCGAGUUAAGGUGCCCAACUGCACGCUCAUCAGAUACUACAAAGGGUGUUGGUUCAUCCAGACAGCAGGACGGUGGCCAUGGAAGUCGGAACCCGCUAAGGAGUGUGUAACAACUCACCUGCCGAAUGGACUAGCCCCGAAAAUGGAUGGCGCUAAAGCGUGCGACCGAUACUCGACCAUUGCAGCGAGAGUGAGGCUGCAAUGAGUAGGAGGGCGUGAGCGUUGUUGCGAAGCCUCUGGCGUGAGCCUGGGUUGAACAGCGUUUAGUGCAGAUCUUGGUGGUAGUAGCAAUUAUUCAAAUGAGAAUUUUGAAGGCCGAAGUGGAGAAGGUUUCCGUGAGAACAGCAAUUGGUCACGGGUGACUCGAUCCUAAGACAUGGGGGAAAUCCUUGUUAAGUGAGCCGUUGGCUCGUAGUCGAAAGGGAAUGAGGUUAAUAUUCCUCAAGCUGGAUGUGGGUGUUGUAUGGCAACAUAAGUGAGCUCAGAGACGCCAGCGUGAACCUCUGGAAGAGUUAUCUUUUCUUUUUAACAGACUAGCGACCCUGAAAUUGGAUUACCCAGAGCUAGGGUUGUAUGUCUGGAAGAGCACCUUGCUUUUCGAGGUGUCAGGUGCGUUCACGAUGGUCCAUGAAAAUCUGAGUGAGAUAAUUUCACACCAGGUCGUACCCAUAACCGCAUCAGGUCUCCAAGGUUAGCAGCCUCUGGCCAACUAGAAUAAUGUAGAUAAGGGAAGUCGGCAAAAUAGUUCCGUAACUUCGGGAAAAGGAAUGGCUCUGAGGAUAGGGCAGUCGGGGCCUGCUCGGAAGGUCAAGUUGUUUUGAGUUUGAGGCCCCCAAAGGCUUCGGGCUCGAAACGACGACAACCCAACGGGUAGGUAAGGAGCAAUCCGCCCACUGCAAUGAACUAUCGACUCAGAACUGGAGCGGACAAGGGGAACCCGACAGUUUAAUAAAAACCAAGCAUUGUGAUGGCCUUAAAACGGUGUUGACACAAUGUGAUUUCUGCCCAGUGCUCUGAAUGUCAAAGUGAAGAAAUUCAACCAAGCGCGGGUAAACGGCGGGAGUAACUAUGACUCUCUUAAGGUAGCCAAAUGCCUCGUCAUCUAAUUAGUGACGCGCAUGAAUGGAUUAACGAGGUUCCCACUGUCCCUAUCUACUAUCUAGCGAACCCACAGCCAAGGGAACGGGCUUGGCACAAUCAGCGGGGAAAGAAGACCCUGUUGAGCUUGACUCUAGUCCGACUUUGUGAAAUGGCCUGGGAGGUGUAGUAUAAGUGGGAGCUUUACGGCGUCAGUGAAAUACCACUACUCUCAUGGUCAUUUUACUUAUUCCAUUAGGUAGAGCCCUCUCUUUGAGAGGUUAUGGCUUUAAAGCAGCAUUGCUGCUGAUCUAUGUGGAAGACAUAGUCAGGUGGGGAGUUUGGCUGGGGCGGCACAUCUGUUAAACGAUAACGCAGGUGUCCUAGGGUAAGCUCAAAGAGAACAGAAAUCUCUUGUAGACCAAAAGGGGAAAAGCUUACUUGAUUUUGAUUUUCAGUACGAAUACAAACUGUGAAAGCAUGGCCUAUCGAUCCUUUUGCUUUAAAAGUUUUAAGCUAGAGGUGUCAGAAAAGUUACCACAGGGAUAACUGGCUUGUGGCAGCCAAGCGUUCAUAGCGACGUUGCUUUUUGAUUCUUCGAUGUCGGCUCUUCCUAUCAUUGUGAAGCAGAAUUCACCAAGUGUCGGAUUGUUCACCCGCUAAUAGGGAACGUGAGCUGGGUUUAGACCGUCGUGAGACAGGUUAGUUUUACCCUACUGAUGAAGUGAUGUUGCGACAGUAAUCCAACUUAGUACGAGAGGAACAGUUGGUUCAGAUAAUUGGUAAAUACAGUUAGCUGAAAAGCUAGUGCUGUGAAGCUACCAUCUGUAGGAUUAUGACUGAACGCCUCUAAGUCAGAAUCCAUGCUGGAAAGCAACGUUUCGAUCAAUAAUAAAUGAAAAACAAUAGGCCAAUAGGCCCAGAUUCAGAAAAUGCUGGUUAAGCUCAGAGGCCGUAAAAGGUCCUGACUUGCCGGUGAAUCGUAAUUUCGAAUUAUUAUUGAUGCAAAUCGUUUGUAGACGACUUAACUGGGACAGGGUAUUGUACGUGUGAGAGUAGGCUUGUCCUACGAUCCACUGAGAUUCAGCCCUUGUUCUACGAUUUGU
.......................((((((.....((....))......))))).).........((....))...(((((.....((.....))....)))))..((((..((((((((((((((((.........)))))))))))))))).....(((((.((((......(((((((.((((..(.((((......)))))..(...)..((.......))......)))..)))))))......)))))))).))........(((((((........))))))).....(((((........)))))..)))).................................((....))...............((((....))))................................(((((((((.(....(..(((((((....................................................................................))))))))...(((((((...............................................................................................)))))))......)).))))))))..((((........))))((((((....(((((((((((((..(((..((((((....))))))..)))...((....))....(((((..(((....)))...))))).((((((((...((.....))...))).))).))....)))))))))))))..((.(...((((((...((((((((((((.((((...(((((((....)))))))....))))...((((.((.((........))))))))..).))))))))))).(((.....)))......))))))......).))..((((((....(((((....)))))..(((((((.........((((((((....(((....((((((((((..((((((.(.....).))))))))))))))))..)).)....)))))))).(((((((((..........)))))))))...........))))))).....((((((((((.....))))))))))....(((......)))...(((((.(...(((......(.(..(((.................(((.((((((((((.......(((((.(((..(((.........)))..)))(...)(...((......)).).)))))...)))))))))))))...................)))..)))))...).)))))(((((((((.........)))))))))....))))))(.((((((((((......((....(((....)))...))...))))))))))..).....))))))..............((((((.......))))))((((.....((((..((...((((((...((.....)).))))))......(((.((...(((((.(((....))))))......(((.......)))....))....))...(((((........)))))..((((.(((((((....((((....))))......((((((...((((.(((((((.(((((((((.........))))))...(((((.....(((((((((((((.....))))))))))))).....)))))......(((((((.....)))))))..)))...))))))).)))).........)))))).......)).))))))))).)))..)).....((......)).)))).((((.....))))..))))...((((....((((((((.(((..............(((((...((....))....)))))((((((((((((((.((((((((((((.((((....((((((((((((.((((((((((((((....))))))))))))))).))))))).))))....)))).)))............)))))))))......)))))..)))))))))(...).......(((((((((..(((.........)))..((((((((.(.((((.....)))).)...))))))))..((((.(((..((((((.(..(((....(((((....)))))....))))))))..)))))((((((.......))))))(...)...............((((((.....))))))..........))))...)).)))))))....))).)))))))).))))............(((((........)))))..((((((((.(((.((......((((.(((((((.((((...(((((((..((((((((((((((((((.........(((((..((......))............))))))))))))).))))))))))...(((((.....((((....(((((...)))))............(((((.....)))))..))))..))))).....)))))))....))))..((((.....))).)((((((...........))))))..((....((((((((.((((((.......))))))...))((......))....))))))....(((((((((.......))))))))).(((....))).))..........((((((.((((.......)))))))))).........)))))..))))))........(((.((((((((...((.......))...)))))))..))))..........(((((((((((..((.((((((......))))))...)).(((((.....))))).....)))))..)..)))).).....(((((((....))).))))....))..)))))))))))...((((((((..((((.((((((((...............))))))))(((((...(((....(((((((((((....))))))..)))))...)))..))))).(((....(((((...........)))))....))).))))....))))))))....(((((((........................................................................................................)))))))...((((((((((.......)))))..(.(((((((.((..(..((((.((((((((.....)))))))))))))...))....))).)))))...)))))..
```
