## Supplemental Data 2 for "ScanFold3: a robust and rapid approach for identifying structured RNA targets in genomes and transcriptomes": bpRNA_RFAM_43166.dbn

```
#Name: bpRNA_RFAM_43166
#Length:  3340 
#PageNumber: 2
UACACCUGAUACAAGCAAGAUUACCCGCUGAACUUAAGCAUAUCAGUAAGCGGAGGAAAAGAAACUAACUAGGAUAGCCCCAGUAAUGGCGAAUGAACAGGCUAAAGCUCAAAGUGAAAAUCUGGAAACAGAAUUGUAAUCUAAAGAGUUAACCCAAAGCUAAGCUCCUCGCAUAAGUUCCUUGGAACAGGACGUCAAAGAGGGUGACAACCCCGUAGUCGGUGAGGAAUGCUGGUGAAGGGAAGGCUUCAAAGAGUCGGGUUGUUUGGGAUUGCAGCCCUAAGUGGGAGAUAAACUUCUUCUAAAGCUAAAUAUACACGGGAGACCGAUAGCGAACAAGUACUGCGAAGGAAAGAUGAAAAGAACUUUGAAAAGAGGGUUAAAAGACUUGAAACCGUUGAGAAGGAAGCUGUAGAAGAGCAAUAAACUGGACGGCGCAUAAGGGGGAAGUGUUACUCACUGCGGAGUCGAUACGAAAGGUCGAUGAGUAAGGAAAGGACACAGAACUUCUACGCCGGUCAGAAGACAAAAUGAGUUCAGAUUGAAGGAGUCACCUGAGAUCGGGGGUCAAACCAGAUCAAAAGGGAAACUUCAGACUGGACUGAGGGGCCUAAGGGCGAUUUUGUCAAAAUGGCUUCUACUGACCCGUCUUGAAACACGGACCAAGGAGUCUAUCAAUUAAGCGAGUGAUAGGGUGGAGAAACCCGUCCGCGAAACGAAAGUGAGUACAAGGUGCCAAGCCGCAAGGUAGCAGCAUCACCCGACCUAGAUUCUCCGAAGAAGGGUUCGAGGAAGAGCUUAAUUGUUAGGACCCGAAAGAUGGUGAACUACGCUUGAAUAGGGUGAAGCCAGGGGAAACUCUGGUGGAAGCUCGUAGCGAUACUGACGUGCAAAUCGUUCGUCAAAUUUGAGUGUAGGGGCGAAAGACUAAUCGAACCAUCUAGUAGCUGGUUCCCUCCGAAGUUUCUCUCAGGAUAGCAAGAGCAAGUACGCAGUUUUAUUAGGUAAAGCGAAUGAUUAGAGGACUCGGGGUUCCAAGAAUCUCGACCUAUUCUCAAACUUUAAAUUGGUAAGAGCCGCGGAGUUUUCUUAAUUGAACUCUCGGGUAGAAUGCAGUGCUCUUAGUGGGCCAUUUUUGGUAAGCAGAACUGGCGAUGAGGGAUGAACCUAACGUUGAGAUAAGGCGCCCAAAUGCACGCUCAUCAGAUACCACAAAAGGUGUUGGUUCAUAUGGACAGCAGGACGGUGGCUAUGGAAGUUAGAAUCCGCUAAGGAGUGUGUAACAACUCACCUGCCGAAUGAACUAGCCCUGAAAAUGGAUGGCGCUGAAGCGUGUUGCCGAUACUCAACCAUCAGAGCAAAUGCGAGGCUUUGAUGAGUAGGAGGGCGUGAUCGUUGCCUAGAAGUAUUGGGCGUGAGCUAUAUGGAGCAGCGAUUAGUGCAGAUCUUGGUGGUAGUAGCAAAUAUUCAAAUGAGAACUUUGAAGACCGAAGUGGAGAAGGGUUCCAUGAGAACAGCAAUUGUUCAUGGGUUACUCGAUCCUAAGACAUAGGUUAACUCCUUGCAAUACAAGAAGACGUUCUCGUUUUCGUUGUCAAAAGGGAAUGAGGUUAAUAUUCCUCAAGCUGGACGUGGUAUAGAGUGGUAACACAAAGAAACCCGGAGACGUCAGCAGGAGCCACUGGAAGAGUUAUCUUUUCUUUUUAACAUACUAUGGCCAUGAAAAUGGAUUAUCCAGAGAUAUCGGCUGUACGUAUGGCAGAGCAGCUCACCCUAAGAGCUGUCAGUUGCGCUUCUGAUGACCCUUGAAAAUCUGGGGGAGACAUAAUUUCACGCCAGUUCGUACCCAUAACCGCAUCAGGUCUCCAAGGUUAGCAGCCUCUGGUCCAUAGAACAAUGUAGAUAAGGGAAGUCGGCAAAUUGGAUCCGUAACUUCGGGAUAAGGAUUGGCUCUGAGGAUCGGGUAUAAAGGCCAUUAGAUGAUAUCCAAGCUUGUUUGUUAGUGUGGCAACAUGCUGAUAGACUUGCGACCGAAGAAUUCUUGUGGUAGACCUCGGUCGUCUUUAUACAAUUAACGAUCAACUCAGAACUGAAGCGGACAAAGGUAAUCCGACUGUUUAAUAAAAACAAAGCAUUGUGACGGCCUCAACAGGUGAUGACACAAUGUGAUUUCUGCCCAGUGCUCUGAAUGUCAAAGUGACGCAAUUCAACCAAGCGCGGGUAAACGGCGGGAGUAACUAUGACUCUCUUAAGGUAGCCAAAUGCCUCGUCAUCUAAUUAGUGACGCGCAUGAAUGGAUUAAUGAGAUUACCACUGUCCCUAUCUACUAUCUAGCGAACCCACAGCUAAGGGAACGGGCUUAGAAUAAUCAGCGGGGAAAGAAGACCCUGUUGAGCUUGACUCUAGUCUAACUUUGUGAAAUGGCACGUGGGGUAUAGCCUAGGUGGGAGAGAAAUCGAGCCUGUAAAACCACUACCCACGUAGUCAUUUUGCUUAUUUCGUGAAGAAAAAACUGGUGAGAACCAGUUCUAAAAUUAAGGACAUUUAUUGUCUGAUUUUUGCGAAAAGACAUGGUUAGGGGGGGAGUUUGUCUGGGGCGGAAUGCCUGUUAAACCAUAACGCAGGCGUCCUAAGUGUAGCUCAGUGAGAACGGAAAUCUCACGUAGAACAAAAGGGUAAAAGCUACAUUGAUUUUGAUUUUCAGUAUGAAUACAAACCGCGAAAGCGUGGCCUAUCGAUCCUUUAACUUUACAAGUUUUAAGCUAGAGGUGUCAGAAAAGUUACCACAGGGAUAACUGGCUUGUGGCAGCCAAGAGUUCAUAUCGACGUUGCUUUUUGAUCCUUCGAUGUCGGCUCUUCCUAUCAUUGUGAAGCAGAAUUCACAACGUGUCGGAUUGUUCACCCGCUAAUAGGGAACGUGAGCUGGGUUUAGACCGUCGUGAGACAGGUUAGUUUUACCCUACUGAUGAAACGAUGUUGCGACAGUAAUUUAAGUUAGUACGAGAGGAACCCUUAAAUCAGAUAAUUGGUAAAUACGGUUGUCUGAAAAGACAAUGCCGUGAAGCUACCAUCUGUUGGAUUAUGACUGAAGGCCUCUAAGUCAGAAUCCAUGCUGGAAAGCAAUGUCUAAGUGUGAUGAUAAACGAAAAAAAAUAAGAAAUUAAGUUCGAAAGGUAGAGCGGAGAAGAGCGAAAAAGCUUGAUCUUAACUGCUAAUCGUAAUUCCAAAUUAUCAUCUACGUAAAUCUUUUGUAGACGACUUAAUACGGAACGGGUAUUGUAAGUAUGAGAGUAGAAUAUUCUACGAUCUGCUGAGAUUCAGCCCGUCUCCUUAGAUUUAU
.......................((((((.....((....))......))))).).........((....))...(((((.....((.....))....)))))..((((..[((((((((((((.....))))))))))))....((((((..((.((((((....(((((((...(.((((......)))))..(...)..((.......)).......)))))))..))))).....)))))))).).........(((((((........))))))).....(((((........)))))..)))).................................((....))...............((((....)))).................................((((((((..(..(((((((.......................................................))))))))...(((((((......................................................................................................................))))))).......))))))))..((((........))))((((((....(((((((((((((..(((..((((((....))))))..)))...((....))........(((((..(((......)))...))))).((((((((...((.....))...))).))).))....)))))))))))))..((.(...((((((...((((((((((((.((((...(((((((....)))))))....))))...((((.((.((........))))))))..).))))))))))).(((.....)))......))))))......).))..((((((....(((((....)))))..(((((((.........((((((((....(((....((((((((((..((((((.(.....).))))))))))))))))..)).)....)))))))).(((.((((((..........)))))))))...........))))))).....((((((((((.....))))))))))....(((......)))...(((((.(...(((......(.(..(((.................(((.((((((((((.......(((((.(((..(((.........)))..)))(...)(...((......)).).)))))...)))))))))))))...................)))..)))))...).)))))(((((((((.........)))))))))....))))))(.((((((((((......((....(((....)))..))...))))))))))..).....))))))..............((((((.......))))))((((.....((((..((...((((((...((.....)).))))))......(((.((...(((((.(((....))))))......(((.............))).....))....))...(((((........)))))...(((.((((((....((((....))))......((((((...((((.(((((((.(((((((((.........))))))...(((((....(((((((((((((.....)))))))))).))).....)))))......(((((((.....)))))))..)))...))))))).)))).........))))))............))))))))).)))..)).....((......)).)))).((((.....))))..))))..((((....((((((((.(((..............(((((...((....))....)))))((((((((((((((.((((((((((((.((((.....((((.(((((((((((((((((....))))))))))))))))))).))))....)))).))).............)))))))))......)))))..)))))))].(...).......(((((((((..(((.........)))..((((((((.(.((((....)))).)...))))))))..((((.(((..((((((.(..(((....(((((....)))))....))))))))..)))))((((((.......))))))(...)...............((((((.....))))))..........))))...)).)))))))....))).)))))))).))))............(((((........)))))..((((((((.(((.((......((((.(((((((.((((...(((((((..((((((((((((((((((.........(((((..((....))............))))))))))))).))))))))))...(((((.....((((......(......)..............(((((.....)))))..))))..)))))......)))))))....))))..((((.....))).)((((((...........))))))..((....((((((((.((((((.......))))))...))((......))....))))))....(((((((((.......))))))))).(((....))).))..........((((((.((((.......)))))))))).........)))))..))))))........(((.((((((((...((.......))...)))))))..))))..........(((((((((((..((.((((((......))))))...)).(((((.....))))).....)))))..)..)))).).....(((((((....))).))))....))..)))))))))))...((((((((..((((.((((((((...............))))))))(((((...(((....(((((((((((....))))))..)))))...)))..))))).(((....(((((...........)))))....))).))))....)))))))).....(((((((............................................................................................)))))))...((((((((((.......)))))..(.(((((((.((..(..((((.((((((((....)))))))))))))...))....))).)))))...)))))..
```
