## Supplemental Data 2 for "ScanFold3: a robust and rapid approach for identifying structured RNA targets in genomes and transcriptomes": bpRNA_RFAM_43183.dbn

```
#Name: bpRNA_RFAM_43183
#Length:  627 
#PageNumber: 1
AUUAUACGUAGUCAAUUGUUAUUAUUCAUAUUAAUUUUUUUAAAAGUUUUUUAAUUUUAUAUUAGUUUAUUUGUUUACAAAUUUAAAUUAUAUUUCAUUAUUUAGGAAUAGUUAAUAAUAAUUUAUAAUUCUGAUUAGAUUUAUUUGUUAAUGCUAUUAAAGGGGUGUGGAAAAAGUGUUAAAUUAUUUAUAUAUUUAAAUAAUAAAUAAAAUAUAACUUAUUAGUCAGAAAUGGAUGCCAGCCGUUGCGGUAAUUUCUAUGCUUUUAAAUAUUAUACAUUUAUUUUAUUAAUUUGUUACUAUUUAAUUUUAGUCAAUAAAAAAUAUUAAUAUUUUUAUUUGUUUUUAAACACCGUCCGGUAUAUGCAAAUAAAAAAUGACAUUAAUUAUUAAUUAUAUUAUAUUAUAUUUAUUCACAUAAGUCAACAAUAUCUAUUUACUGUUUUUGACAACAUGAUAAGGAUUAUAAAUGGAAUUAUAAAUUUUAUAAUCAAAACUAAUUUAUUAUAUUAAAUUAGCAUGUUUAGAUAAAACAAUAAAUUUAGAAGGUAUUGUUGCCCACCAUUCUUUGUAAUAAAGACAACGUGCAGUAAUUAAUAUAUUUAUAAAAAUAUAUUUUCUCAUGUU
..............((((.................((((((((((((...(((((.....)))))...)))).))))))))........................((((((.((((((((((((((((((...((((..(((((((((..((((((.......(((((..(((((...........((((((.........(((((((..........(((..(((.((((((...((((.((....))))))))))))..)))..))).........))))))).........))))))...............(((((((((.......))))))))))).))))..)))))...))))))..)))))))))...))))...)))))))))))))....)))))...)))))....................((((((((((((...(((((((.....(((((((((.............)))))))))....((((((((......)))))))))))).)))...))))))))))))......((((....))))(((..(((((((...)))))))...)))))))....(((((((((....)))))))))..........
```
