## Supplemental Data 2 for "ScanFold3: a robust and rapid approach for identifying structured RNA targets in genomes and transcriptomes": bpRNA_RFAM_43188.dbn

```
#Name: bpRNA_RFAM_43188
#Length:  565 
#PageNumber: 1
GUUUUAAAAGCGUUUAUUAAAUGCGUCGGUCUAAGAUUUAUAUUUAAGAUUAUUCUUGUAUAUAGAUUUUUAUUUUAAUAAUUCUACAUAAUUAAAAAAGUACCUCAAUAUAUGUUUAUUAGUAGCAUAGUAAUUUAUUAACUAAUUAUUAAAGUGUUCCAUAGAAAAUUUUAAAAUUAUAACAAUCUAAAUAAAUAAUAAAUUAAAAUAAAGAUUUUAAAAAAAAUUAAAAAAUUAAAAUAGGGCAAGUCCUACUCUCCUUUACAAAGAGAACAUUUUAUAUGUAAUUGUAUGUUUGAUUGGGGCAAUACUAUAUCUAGUUAUAUAGAAAAAGAACUAUAAUCAUUGAAAUAAUAAAAGGUUCGAGCAGGUUAACAAGCAUUAAUACUAAAUGUGUUUCAUCGUCUACUUAUUGCUAAUAAAAUUGAUUGUUCAUCAAAAAUGCAAUUCGUUAGUUGGGUUAAAAUCGUUGUAAAGCAGAUUUGUUUAUAUAUUUAAUUUAUAUAUAUAUUUAAAAAUUAAUAUUAGUACGCAAGGAUCUAUUAUUUGUAAUUGAAAUUAAAAA
................................................................................................................................................................................................................................................((((......)))).(((.((((((((.((..((((.....)))).(((((.............))))).((((((......)))))).....(((((.....................)))))............((((((...........))))))..(((.((((..(((((.........(((....)))........)))))..).))).))).......)).)))))))).)))....................................................................................
```
