## Supplemental Data 2 for "ScanFold3: a robust and rapid approach for identifying structured RNA targets in genomes and transcriptomes": bpRNA_RFAM_43253.dbn

```
#Name: bpRNA_RFAM_43253
#Length:  243 
#PageNumber: 1
AUGAAGAAAUCUCGGACAUCAACGGCCGAGAUUUCUUUCAUACUGAGGCGUUCAAUAGUAUUAAUACGUACUCGAAUUAUCACUGCCCGAUCGGCUAUCGCUUCUUUGCAUAUUAUCUUUUUGUUGAUCAUCGGGGUGGGGCGUUGUAACAGCGCCAUUUUGUCUAUCCUGAUGGGUGCGAUCCUGUUGUUGGCAAGCGGCCAAGCCGCCUACGAAGAACAGCAUCGUUACGAUUGUAAAUAA
.((((((((((((((..........))))))))))).)))....((((((......(((..((((.((....)).))))..)))(((.....)))...))))))((((((....(((..........(((((((((((((((((((...))))))).......))))))))))))(((((((.(((((.((.....(((((...))))).....)).))))).))))).)))))))))))...
```
