## Supplemental Data 2 for "ScanFold3: a robust and rapid approach for identifying structured RNA targets in genomes and transcriptomes": bpRNA_RFAM_43273.dbn

```
#Name: bpRNA_RFAM_43273
#Length:  314 
#PageNumber: 1
ACGGAAGUUGAGCAAGGCCAAGGCCGAGCCGGAAGAGAAGGCUCGAUCUCCCGAACUCAGCUCCCCAGCACGGGUCCCGGAACCCACGCGGAGCACAUACCGCCAUACAGGUAAAAGCGUUGCGGGCCUGCGUAGUUGCGAAAAUCGAAUGACCUCGACGGCCCUUUGGGUGGGGCUGCGGUCAUAGCGAGUCGCAAAGGCGCCGAGGCCACCCACGCAACCCAUCACGCACGCUUGGUAUCCGGAUUCCCGUGUUGGCGGGCGGUGAGCCGAUGUGGUCGGAAGACCAUACGGAUCGCCGCCCGCUUCAUUUU
..((.(((((((...((...((..((((((.........))))))..)).))...))))))).))(((((((((..(((((..(((.(((..((...((((........)))).....(((((((((((((((..((((((...(((.((((((....(((((((......))))))).))))))..))).))))))..))))..))))).....)))))).......)).))).)))..)))))...)))))))))(((((((((((.(((...................))).)))))))))))........
```
