## Supplemental Data 2 for "ScanFold3: a robust and rapid approach for identifying structured RNA targets in genomes and transcriptomes": bpRNA_RNP_13.dbn

```
#Name: bpRNA_RNP_13
#Length:  371 
#PageNumber: 2
CAUGCGAGAGAGGCUGGACGGCUGACGGGCCUUCGGGUCUGAGGAAAGUCUCCCCACCGCUCCGGAUACACGAACAUCUGUAAAGGAUGUCGGGCGAGAGCCCGGGCCCUGGCACAGAAACGAUAACCAUCCUCUGAAAAUGCGAUGAUGCGGAAGCUGAGAUCUCAGGGUAAAUGGAUGAAACGGCGAACCCUCGUGGGUGCAAGUUGGAAAUCGGGGAGAAGAGAAUUCCGGACUCUCCCGGUUGUUUUUGGAAACGCAUAGCCGAAUGCCGUCACUGCAAGAGUCCUCAGGACCAUUUCCUCCACUGAUGGGUGAUAGGAAAUCUUUGCAGGAACAGAAGGGAGCUUACGUGCCUCACUCGCAUAAAC
...((((((((((((([[[[[[...((((((....))))))....(((.(((((((((..[[[[[[..(((((((((((.....))))))(((((....)))))((...((((.............(((((((((((............((....)).......))))))))..)))........))))..)))))))))))...(((...(((((((....((((...]]]]]]))))))))))).........)))............]]]]]]((((((((.((((...)))).(((((((.((((....))))..))))))).)))))))).......)))))))).)).)))))))))))......
```
