## Supplemental Data 2 for "ScanFold3: a robust and rapid approach for identifying structured RNA targets in genomes and transcriptomes": bpRNA_RNP_14.dbn

```
#Name: bpRNA_RNP_14
#Length:  244 
#PageNumber: 1
gaggaaaguccagccAUCACCCUAAACCCCGGUGCCGCAAGGCAUCGGCCGAGAGGCCGGACCCUGGCGCAGAAACGACACGUCUCCCGAUGGAUGAUAAUGAGGCCCCAAUUAAAGGGGUUGAUUGACAUCGGGAGGAUCGGUGAAACGGCCAAUCCGGGGGAUGCAAGGGUGAAAAUCUGCCAAUGAUAUGAGGCAGAGAUUGCCCGCUUAGAUGAAUGCUGCCUAAacagaagguggcuua
.....(((.(((((((((........((((((((((....)))))(((((....)))))((...((((............((((((((((((............(((((.......))))).......))))))))))..))........)))).)))))))))))...((((.....((((((..(......)))))))....))))...........................)))))))).
```
