## Supplemental Data 2 for "ScanFold3: a robust and rapid approach for identifying structured RNA targets in genomes and transcriptomes": bpRNA_RNP_29.dbn

```
#Name: bpRNA_RNP_29
#Length:  315 
#PageNumber: 2
UAGGGGAGCCUAACAGGGGGUUACGGGAAUAUCCUGAGGAAACUCCAGCCUCCAAGCCUCAUGGGAGCAGUUAGAUCUGCAGGGUUAGUGCUCUGGCUACUGCACAGAAACGUAACCGGUAUAAUAGGAUAUGAAAAUGAGUUUAUAUGUAGUCUAGGUAACUAGGCUACAUAAAUGAGACCUAUUAUACCGGCUGAAACGGCAGUCCUCCCAGGAGCAAGUAAGGAGGGGAUGAGUUGAGGUUCAACCCUCCUAAGGACGCUUAGUAGAAUCCCCCUAAAUACAAAAGCUGGGUUAUUGUUAGGCUCCCCUUAU
.((((((((((((([[[[[[...(((((...)))))....(((.(((((((((.[[[[[[.((((((((((....)))))(((((....)))))((...((((............(((((((((((...............((..((((((((((((....)))))))))))))).......)))))))))))........)))).)))))))))))...((.(((((((...(((..]]]]]]))))))))))....))............]]]]]]..........))))))))...)))))))))))))...
```
