## Supplemental Data 2 for "ScanFold3: a robust and rapid approach for identifying structured RNA targets in genomes and transcriptomes": bpRNA_RNP_40.dbn

```
#Name: bpRNA_RNP_40
#Length:  305 
#PageNumber: 2
GAUGAGAAAGCACGAGGGCAACUGACGCCGUAAGGUGAGGAAAGUCCCCCCUCCUCGGCAGGGCCCAGUUGGCGCAAGCCAGUGUUCCGAGAGGAAUGGUAAAGGCAAAAGAAAUCAACGGUUCCCAGUAAAGGAUGAACUCGAAGGGGAGACGUUUCUGGGAGAUCCGAUGGGAAGCCUUCCUGGGUGGAGAAAGUCUAAAAUGGCCCUGUGAAGCUGCCGUUAGGGCCGGGUGAGACGACUAGUCGAAUGUUGCCAGCCCGAAAGGGUGAACAGAAGGGGGCUUACUCCGUGGAUUCUCAUCU
...((((((((((((([[[[[[...((((....))))....(((.(((((((((.[[[[[[.(((((((((((....))))))(((((....)))))((...((((............((((((((((.........(((((...))))).......)))))))..))).......)))).)))))))))))...((((.....(((((..(((..]]]]]])))))))).....))))............]]]]]](((((....))))).......)))))))).)).)))))))))))....
```
