## Supplemental Data 2 for "ScanFold3: a robust and rapid approach for identifying structured RNA targets in genomes and transcriptomes": bpRNA_RNP_44.dbn

```
#Name: bpRNA_RNP_44
#Length:  309 
#PageNumber: 2
CACAGAGCAACGGUGGUGGCUAACGGCCACCCACGGCGACGUGCGGGACAGUGCCACAGAAAUCAGACCGCCAGCGGCCGCCGCUCCUCGGAGCAGCGGUGCGGGUAAGGGUGAAACGGUGAGGUAAGAGCUCACCAGCGCUCCGGGUGACCGGGGCGGCUAGGUAAACCCCACCGGGAGCAAGACCAAGAGAGUCGCGUGGCGCUUCGGCGGUGCACGGCUUGCGCUGACGGGCUGCUCGUCCGAUGUCAGCGGGUAGGUUGCACGAGGCGUCCAGCAAUGGGCGUCCCAGAUGGAUGGUCGCCCACG
(...[[[[..((((((((((.....)))))(((((....)))).)((...(((((............(((((..((((((((((((....)))))))))).)))))..)).......((((((.......))))))((((((((((....)))))))).)).)))..))))))))))......((((....((((..((((.(((....)))...))))))))..((((((((((.]]]])))))...))))).....))))......((((((((....)))))))).....................
```
