## Supplemental Data 2 for "ScanFold3: a robust and rapid approach for identifying structured RNA targets in genomes and transcriptomes": bpRNA_RNP_50.dbn

```
#Name: bpRNA_RNP_50
#Length:  457 
#PageNumber: 2
AGGGAGAGAGUAGGCGUUGGCGGUUGCAGACCAGUUAGCUUAACUGAUUUGAGGAAAGUCCGGACUCCCGAAAGACCAGACUUGCUGGAUAACGUCCAGUGCGAGCGAUCGUGAGGAUAGUGCCACAGAAAAAUACCGCCAAGAUUGGGGACUGGGGACUAGGGGUUGGGGACUGGGGAAGAAACUUCCCAAUCCCUAAUCCCCCAUACCCAAUACCCAACUCUUGGUAAGGGUGCAAAGGUGCGGUAAGAGCGCACCAGCAGUAUCGAGAGGUACUGGCUCGGUAAACCCCGGUUGGGAGCAAGGCCGAAGAACUAUGGUUGGUCUUUUACCAGUUCCGCUAUCAGAGAGCCGCUAGAGGCGUUUGGUAACAAACGUCCCAGAUAGAUAAUCGCCCUCGUGUAAAGCAAUUUACACAGAGAACAGAACCCGGCUUACCACCAACUCUCUCCUCUUU
.....(((((((((..(([[[[[[[.(((((((((((...)))))))))))....(((.((((((((((.[[[[[[[.(((.(((((((.....)))))(((((....)))).)((...(((((...........(((((((((((((((((((((((((((((((((((((((.((((((...)))))))))))))))))))))))))))))))))))).)))))))..)).......((((((.......))))))(((((((((....))))))).)).)))..))))))))))))))...(((....(((((..(((.]]]]]]].))))))))............)))......((((((((....))))))))..........]]]]]]]((((((((((....))))))).))).......)))))))).).))))))))))........
```
