## Supplemental Data 2 for "ScanFold3: a robust and rapid approach for identifying structured RNA targets in genomes and transcriptomes": bpRNA_RNP_59.dbn

```
#Name: bpRNA_RNP_59
#Length:  346 
#PageNumber: 1
AGCUGGCAGCUAGCCAUCGCUUAGUUUUAUAAUUAAAGCUAAGAGGAAAGUCCGAGCUCCAAUAAGAACAUAAUGCUAGGUAAUGCCUAGGGGUUUUAAACCUAAGAAAGUGUCGCAGAAAAUUACCGCCGUAAAAGGUAAGGGUGAAAAGGUGAGGUAAGAGCUCACCGCUUAUUUAGCAAUAAAUACAGGCAAGAUAAACCUCAUUAGGAGCAAGAUCAAGUAUGAAAGCACCCUUUGUUCUUGAGGACAUGCUUACGGGUAGAUCGCUCGAUUUUUUUAGCGAUAAAAAAAUAAGAGAGAUGAUGGCAUAGUACAGAACUCGGCUUAUGGGUGUCAGCUUAAU
((((((((((((((((((.((((((((((....)))))))))).............((((..........((((((((((.....)))))(((((...))))).((...(((((...........(((((......)))..)).......((((((.......))))))(((((((((....)))))..))))..)))..)))))))))))))...((((......((((((..(((((......)))))...)))))).....))))......((((((((....))))))))..........)))))))...................).))))))))))....
```
