## Supplemental Data 2 for "ScanFold3: a robust and rapid approach for identifying structured RNA targets in genomes and transcriptomes": bpRNA_RNP_80.dbn

```
#Name: bpRNA_RNP_80
#Length:  308 
#PageNumber: 1
gaggaaaguccgggcUCGCACAUUCUGUGAUGAAUGUAGUGUUUGUGCUGGAUGAAACGAUAAAUCCAGGCAGCGUAAGCUGACGGCUGGAGAAGGCCUGUGGUGAAAGCUAUGGCGGACUCCUUUAAAAGUGCCACAGAAACGAGCUUUUCGGGAAACCGGAAAGAUGGAACGGGUAAACCCCGCAAGCGAGAAACCCAAAUUUGGUAGGGGAAUCUAAUCACGGCAAAACGAAGCCAGUGAUCGGAACGUGGAAACACGUAGAUAAAUGACUGCCACUUUCGCAAGAGAGUacaaaacacggcuua
..............(((((((((((......)))))).....(((((((((((..........))))))(((((....)))).)((..((((...(((...(((....)))..)))......))))....(((((...........((((((((....))))))))........)))..))))))))))))))...(((..........)))...(((((((...................)))))))(((((....)))))................(((((....)))))................
```
