## Supplemental Data 2 for "ScanFold3: a robust and rapid approach for identifying structured RNA targets in genomes and transcriptomes": bpRNA_RNP_88.dbn

```
#Name: bpRNA_RNP_88
#Length:  334 
#PageNumber: 2
gaggaaaguccgggcAACACAGAGCAUCGUACUUCCUAACGGGAAGGAUUCCGCUUUAGCGGGAGACAGAAAGUGCCACAGAAAACAAACUACUCGCGCUUAGGUGUGAGAAAAGGUGAAAAGGUGGGGUAAGAGCCCACCGGUCUUGAAAGUGAUUUCAGAUGCAUGGCAAACCUUACGAGUUGAAAGGCCAAAUAGGUCACGCUCACGAAAGUGAUUAGCUGCUCGCUGAUAGUGCAAGCUGGCGUGAUUGGGUAGGCUGCUUGAUUCUAAUGGCGACAUUAGGGCUAGAUAAAUGAUAGGCACUUCGAAAGAGGAacagaacccggcuuau
.....(((.(((((((((...[[[[.((((((((((.....)))))((((((((....))))))).)((...(((((............(((((((.((.....)))))))..)).......((((((.......))))))((((.(((((....)))))))).)..)))..)))))))))))))...((((......((((((..(((....)))((((((.]]]]))))))(((....)))...)))))).....))))......((((((((....)))))))).................(((((....)))))......))))))))..
```
