## Supplemental Data 2 for "ScanFold3: a robust and rapid approach for identifying structured RNA targets in genomes and transcriptomes": bpRNA_RNP_114.dbn

```
#Name: bpRNA_RNP_114
#Length:  406 
#PageNumber: 2
AUCGGAAGAGAAAGGCAACCGCUGUUUAUAUUUCUCAAAAAAUAUAAAGAGAGGAAAGUCUGGACUUCAUAAGAGAAGAUACUGGAGAAAUUCCAGGGGCCGUAAGGCUACGGAAAGUGCAACAGAAAACACUCCGCUAUAAAAUUUAUUUUAUAGACAGGCUGAAAAUUCCUACUUUAGGAGUAGGAGCCAUUAAGGUGACUUAAUAGGCAUGCAAACCCUAUCUGAAGCAAGAGAAAAAAGCUUUUUGUGUCUGCAAAUGUGAGAGGAAUUCCUCCCAUAGGCUUUUUCGAAAUCGCUUGAGGGAUCUAGUAAUAGCUCCCCUAGAUGAAUGGUUGCCCUUAGGAUAGUUCGCAAGAGCUAUCUUAUAGACAGAACCCAGCUUACCCUCUCUUCCGAUAUUUUU
..((((((((((([[[[[[[.((((((((((((......))))))))))))....(((.(((((((((...[[[[.((((((((((.....)))))(((((....)))).)((...(((((............(((((((((((....)))))))))..))........((((((.......))))))(((((((((....)))))))).).)))..)))))))))))))...((.(((((.....((((.]]]].)))).((((((((....))))))))....))))).....))......((((((((....))))))))..........]]]]]]](((((((((((((....))))))))))).))......)))))))).).))))))))))........
```
