## Supplemental Data 2 for "ScanFold3: a robust and rapid approach for identifying structured RNA targets in genomes and transcriptomes": bpRNA_RNP_140.dbn

```
#Name: bpRNA_RNP_140
#Length:  331 
#PageNumber: 1
gaggaaaguccgggcUCGCACAAGCUGAGAUGCUUGUAGUGUUCGUGCUUAGCGAAAUCAUAAGCUAAGGUACUCUUUUAGAGUAACGGCAGGAAAAAUGACUAAGGUUUCGACUAUGUCAAAGUAUCCUUGAAAGUGCCACAGUGACGAAGCGAUGUGGGAAACUCCAUCGGUGGAACGCGGUAAACCCCUCGAGCGAGCAACCCAAACAAUGGUAGGGGCGCUCUUCUAAAGGAAAUGAACGAGUAGAAGAGGCAGAGUUUACUCUGCAGAUAGAUGAUGACCGUCACCAAUUUUUCCUGAAGAAUUGGUGAUacagaacgcggcuuau
..............(((((((((((......)))))).....(((((((((((..........))))))(((((((...)))))).)((.((((.....(((...(((....)))..)))......)))).....(((((............((((((((....)))))))).........)))..))))))))))))))...(((...........)))...(((((((.................)))))))((((((....))))))................((((((((((((....)))))))))))).................
```
