## Supplemental Data 2 for "ScanFold3: a robust and rapid approach for identifying structured RNA targets in genomes and transcriptomes": bpRNA_RNP_142.dbn

```
#Name: bpRNA_RNP_142
#Length:  349 
#PageNumber: 2
gaggaaaguccgggcUCCAAAGGGCAGGGCGCCGGGUAAUACCCGGGGUGGGGAAACCCCACACGGUAAGGGCCACAGAAACGAGACCGCCGAAGCGGUAAGCCAGGCAAGGGUGAAAGGGUGGGGUAAGGGCCCACCGGCUCCGCGGUAACGCGGGGUGAGGGGGUAAAAAUCCCCCGGCGGGUUUUCCCGCUCUGGUAACCUCCCGCCCGGAGCAAGGCCAAGUAGCGCCGCACCCCGAAAGGGGAUAAGGUGGCCCGCCGAAAUGCGGUGCGGGUAGGCCGCAAUGGAAGUCGGGGGGCAACUCCCGACUCAAGAUAGAUGACCACCUAGUacagaacccggcuua
.....(((.(((((((((...[[[[.((((((((((.....)))))(((((((...)))))).)((...(((((............(((((...((.....))..)))..)).......((((((.......))))))(((((((((....)))))))).)(((.(..(((((((......)))))))..).))).)))...)))))))))))))...((((.....((((((((((((....))))..(((((.]]]])))))..)))))))).....))))........((((((((......))))))))...........................)))))))).
```
