## Supplemental Data 2 for "ScanFold3: a robust and rapid approach for identifying structured RNA targets in genomes and transcriptomes": bpRNA_RNP_176.dbn

```
#Name: bpRNA_RNP_176
#Length:  383 
#PageNumber: 2
GAAGCUGACCAGACAGUCGCCGCUUCGUCGUCGUCCUCCUUCGGGGGGAGACGGGCGGAGGGGAGGAAAGUCCGGGCUCCAUAGGGCAAGGUGCCAGGUAACGCCUGGGGGGUGUCACGACCCACGACCAGUGCAACAGAGAGCAAACCGCCGAUGGCCCGCGCAAGCGGGAUCAGGUAAGGGUGAAAGGGUGCGGUAAGAGCGCACCGCGCGGCUGGUAACAGUCCGCGGCACGGUAAACUCCACCCGGAGCAAGGCCAAAUAGGGGUUCAUAAGGUACGGCCCGUACUGAACCCGGGUAGGCUGCUUGAGCCAGUGAGCGAUUGCUGGCCUAGAUGAAUGACUGUCCACGACAGAACCCGGCUUAUCGGUCAGUUUCACCU
((((((((((([[[[[[[.(((((((((((((.((((((....)))))))))).)))))))))....(((.(((((((((...[[[[.((((((((((.....)))))((((((....))))).)((...(((((............(((((..((((((((....))))).))))))..)).......((((((.......))))))(((((((((....))).))))).)..)))..)))))))))))))...((((......((((((....(((((.]]]]))))))))))).....))))......((((((((....))))))))..........]]]]]]]..........)))))))).).))))))))))....
```
