## Supplemental Data 2 for "ScanFold3: a robust and rapid approach for identifying structured RNA targets in genomes and transcriptomes": bpRNA_RNP_182.dbn

```
#Name: bpRNA_RNP_182
#Length:  313 
#PageNumber: 2
gaggaaaguccgggcUCCUUGGACAAACUGCCAGGUAGCACCUGGGCACAGCGAUGAGCUGUGACGGAAAGUGCCACAGAAAACAAACCGCCAGUACUUCGGUACUGGUAAGGGUGAAAAGGUGGGGUAAGAGCCCACCGCGUCACCGGUAACGGUGGCGGCACGGUAAACCCCAGUUGGAGCAAGGCCAAAUAGGCGGCGAGAGACAGUCCUUCUCGAUCAAGACGCCGCGGGUUGGCUGCUGGAGCGUGAUGGUGACAUCAUGCCGAGAGGAAUCAUCAUCCGGAUCUUUAAUCCGacagaauccggcuua
.....(((.(((((((((..[[[[.((((((((((.....)))))(((((((.....)))))).)((...(((((............((((((((((....))))))))..)).......((((((.......))))))(((((((((....)))))))).)..)))..)))))))))))))...((((......((((((.(((((.]]]])))))........)))))).....))))......((((((((....)))))))).................(((((.....)))))......)))))))).
```
