## Supplemental Data 2 for "ScanFold3: a robust and rapid approach for identifying structured RNA targets in genomes and transcriptomes": bpRNA_RNP_184.dbn

```
#Name: bpRNA_RNP_184
#Length:  312 
#PageNumber: 2
gaggaaaguccgggcCCCACAGAGCAGGAUGCCGGCUAACGGCCGGGCGCAGCAAGCUUCGCAAGAAGCCCAAGGCGACAGACACCAGUGCAACAGAAACAUACCGCCUAAGUCCGCAAGGACCGGCAAGGGUGAAAUCGUGCGGUAAGAGCGCACGGCCGUCCUGGUAACAGUGGCGGCGGGCAACCUCAUCCGGGGCAAGGCCAAAUAGGGGAGCAUUGGCGUGGCUCGCGUCGCUCCCGGGUAGGCUGCUAGAGGCCGUCGGCAACGACGGUCCCAGAGGAAUGGUUGCCCACGacagaacccggcuua
.....(((.(((((((((...[[[[.((((((((((.....)))))((((((((((((((....))))))))))))).)((......(((((...........(((((...((((....)))).)))..)).......((((((.......))))))(((((((((....))).)))))).))).)))))))))))))...((((......((((((...(((((.]]]]))))))))))).....))))......((((((((....))))))))...........................)))))))).
```
