## Supplemental Data 2 for "ScanFold3: a robust and rapid approach for identifying structured RNA targets in genomes and transcriptomes": bpRNA_RNP_194.dbn

```
#Name: bpRNA_RNP_194
#Length:  340 
#PageNumber: 2
gaggaaaguccgggcUCCGCAGGACAGGGUGGUCGGUAACGCCGACCGGCCGCAAGGCUCGGGAAAGUGCAACAGAAAGAUACCGCCUCCGCGGCUCGUCCGCGCGGUAAGGGUGAAAUGGUGCGGUAAGAGCGCACCAGCCGGCGGGGUGACCCGUCGGCUCGGCAAACCCCACCCGGAGCAAGGCCAAACAGAGAGGAGCCGCGCAGCGCAAGCUGCGCGGCGCGGACCGGUCCGGCCCGCCAUUACUCUCGGGUAGGUUGCUGGAGGCGGCGAGCAAUCGUCGUCCUAGAGAAAUGACCAUCGCCGGCCCCAGGGGCCCGGCacagaacccggcuua
.....(((.(((((((((...[[[[.((((((((((.....)))))(((((....)))).)((...(((((...........(((((..(((((.....))))).)))..)).......((((((.......))))))((((((((((....)))))))))).)))..)))))))))))))...((((.....(((((..((((((((((....))))))))))(((((((.]]]]))))))).....))))).....))))......((((((((....)))))))).................((((((((...)))).))))......)))))))).
```
