## Supplemental Data 2 for "ScanFold3: a robust and rapid approach for identifying structured RNA targets in genomes and transcriptomes": bpRNA_RNP_198.dbn

```
#Name: bpRNA_RNP_198
#Length:  384 
#PageNumber: 2
gaggaaaguccgggcACCAUAGGACAGGGUGGUGGGUAACGCCCACCGGCCGUAAGGUUAGGGAAAGUGCCACAGAAAAUACACCGCCUAAGGGGAGCUGUUAGCGUUUGGCCUUUAGCUCUUAGCCAGACAAUCGUCUGGCUAAUGGCUGACCGCUAAUAGCUAACAGCUUGCCCGGUAAGGGUGAAAAGGUGCGGUAAGAGCGCACCAGCAGGCGAGGUGACUCGCCUGGCUCGGUAAACCCCGCCCGGUGCAAGACCAAGCGGAGAGCAUGAGCCGGUCCGGCUCGCUACGACUCUCGGGUAGGUCGCUAGAGGCCGCGGGCAACCGUGGUCGUAGAGGAAUGAUCGCCAAAUCGCUUCGGCGGAUacagaauccggcuua
.....(((.(((((((((...[[[[.((((((((((.....)))))(((((....)))).)((...(((((............(((((...((((((((((((((((((((((((((((((((((((((((....))))))))))))))))))))))))))))))))))))).))))))..)).......((((((.......))))))((((((((((....)))))))).)).)))..)))))))))))))...((((.....(((((..((((((.]]]]))))))......))))).....))))......((((((((....))))))))..................((((((....))))))......)))))))).
```
