## Supplemental Data 2 for "ScanFold3: a robust and rapid approach for identifying structured RNA targets in genomes and transcriptomes": bpRNA_RNP_206.dbn

```
#Name: bpRNA_RNP_206
#Length:  412 
#PageNumber: 1
GCACAAGUCAAUCGCAGGUAUAAUCAAAAUAUUAUUUUAUAAAUAUAAAUUAUAUUUUGAUUAAUAUUUGAGGAAAGUCCGCGCUAGCACUACCUGUGAUGGUAGUAGUGUUCAUGUUGGGUCUAAUAAACCCAAGCUUAGACGACAAGUGCCACAGAGACGAGCUUAUUUAUUAAAUUCUUCUUUUUCUAUAUUGAGAAUUACAAUUUUUUUCUUAAUAAAUAAGGUGAAACGCGGUAAACUCCAUGAGCUAGAAACCUAAAUUUUGGUAAGGGAGCCCAAUUUGAAGAAAAAAAACUUCGAUUGGGAAGUUUUUUGAUAAGGUUAUUAUUAAAAGAAAAACUUAGAUAAAUGAUUGACUGAUACAGAACGCGGCUUAUUAGUGCAAAAACAGCGUAAAAACGCUGUUUUU
(((((((((((((.(((((((((((((((((((((((.........)))))))))))))))).))))))).............(((((((((((......)))))).....(((((((((((.......))))))((...).)((...(((((...........(((((((((((((((((((..((((......))).))))))).......))))))))))))).........)))..))))))))))))))...(((...........)))...(((((((.................)))))))((((((((((((((.....))))....))))))))))........)))))))...................).)))))(((((((((((....)))))))))))
```
