## Supplemental Data 2 for "ScanFold3: a robust and rapid approach for identifying structured RNA targets in genomes and transcriptomes": bpRNA_RNP_233.dbn

```
#Name: bpRNA_RNP_233
#Length:  307 
#PageNumber: 2
CACAGAGCAGGGCGGUGGGUAACACCCACCCGGGGCAACCCGCGGGACAGUGCCACAGAGAACAGACCGCCUCCCGAAUCCAGCGCCACCGGACGACGGAGGUAAGGGUGAAACGGUGGAGCAAGAGACCACCAGCAUGCCGGGCGACCGGCGUGGCUAGGCAAACCCCGCCCGGAGCAAGAUCAGACAGCACACGCAGGUUCCGACCGGAAGGGCUGCUCGCCCGAGUGUGCGGGUAGAUCGCUGGAGGCCGUCGGCAACGGCGGUCGUAGAUGGAUGGUCGCCCCUCCUCCCGCAAGGGCGGAGG
(...[[[[.((((((((((.....)))))(((((....)))).)((...(((((............(((((...................((.....)).)))..)).......((((((.......))))))((((((((((....)))))))).)).)))..))))))))))......((((.....((((((...(((....)))..((((((.]]]])))))))))))).....))))......((((((((....)))))))).................(((((((((....)))))))))
```
