## Supplemental Data 2 for "ScanFold3: a robust and rapid approach for identifying structured RNA targets in genomes and transcriptomes": bpRNA_RNP_235.dbn

```
#Name: bpRNA_RNP_235
#Length:  273 
#PageNumber: 2
CACAGAGCAGGGUGGUGGGUAACACCCACCCGGGGUGACCCGCGGGACAGUGCCACAGAGAACAGACCGCCUCCGGCUCGCCGGAGGUAAGGGUGAAACGGUGGGGCAAGAGCCCACCAGUGCGCCGGGUGACCGGCGCAGCUCGGCAAACCCCACCCGGAGCAAGACCAGACAGCACACGACGGCCUCGGCCGAGAGGGUGACUCGCCCGAGUGUGCGGGUAGGUCGCUGGAGGCUGCCGGCAACGGCAGUCCUAGAUGGAUGGUCGCCACG
(...[[[[.((((((((((.....)))))(((((....)))).)((...(((((............((((((((((....))))))))..)).......((((((.......))))))((((((((((....)))))))).)).)))..))))))))))......((((.....((((((..((((....)))).((((((.]]]])))))))))))).....))))......((((((((....))))))))....................
```
