## Supplemental Data 2 for "ScanFold3: a robust and rapid approach for identifying structured RNA targets in genomes and transcriptomes": bpRNA_RNP_283.dbn

```
#Name: bpRNA_RNP_283
#Length:  429 
#PageNumber: 2
CCAGUCGGCCGGAUGGCCGCUCUCCGUCAUCGUCCCCGGGCCACCCCCGAUGGACCGUCGGGGGGAGGAAAGUCCGGGCUCCACGGGAACACGGUGCCGGGUAACGCCCGGCGGGGGCGACCCUAGGGAAAGUGCCACAGAGAGCAAACCGCCGGCCUAUACGGCCGGUAAGGGUGAAAGGGUGCGGUAAGAGCGCACCGCCUGCCCGGCAACGGGGAGGGCAUGGUAAACCCCACCGGGAGCAAGAUCGAAUAGGGACGGCACGCCCCGGUUUUCCGGGGCAAGCGGCGUUUCCGCGCCGCCGUCCGGGUAGUAUCGCGCGAGGCGUCCGGUAACGGGCGUCCCAGAUGAAUGGCCAUCCCCGUCGUCGCGUCCCUUGCGGGAUACGGCCGGCGUGGACAGAACCCGGCUUACAGGCCGUCUGGCGGU
((((((((((([[[[[[[.(((((((..((((((((((((.....))))).))))))))))))))....(((.(((((((((....[[[[.((((((((((.....)))))(((((....)))).)((...(((((............(((((((((.....)))))))..)).......((((((.......))))))(((((((((....)))))))).)..)))..)))))))))))))...((((......(((((((..(((((((....)))))))..((((.]]]]))))...))))))).....).)))......((((((((....))))))))..........]]]]]]]((((((((((((((((....))))))))).))))).))......)))))))).).))))))))))....
```
