## Supplemental Data 2 for "ScanFold3: a robust and rapid approach for identifying structured RNA targets in genomes and transcriptomes": bpRNA_RNP_287.dbn

```
#Name: bpRNA_RNP_287
#Length:  339 
#PageNumber: 2
gaggaaaguccgggcUCCACAGGGCAGGGUGGUUGCUAACAGCAACCCGGGGUGACCCGCGGGACAGUGCCACAGAGAACAGACCGCCCGGCCGUCUCGGCCGGGUAAGGGUGAAACGGUGGUGUAAGAGACCACCAGCGCCUCGGGUGACCGGGGCGGCUCGGUAAACCCCACCCGGAGCAAGGCCAAGAGGGAGCCGCGAGGCUCCUGCGCAGGCGUUCGAGGGCGGCCCGUCCGAUGCCUGCGGGUAGGCCGCUGGAGCCUGUCGGCGACGGCAGGCCAAGAUGGAUGGUCGCCCAGCGUCCGCCGCGAGGCGGGCGUGGacagaacccggcguag
.....(((.(((((((((...[[[[.((((((((((.....)))))(((((....)))).)((...(((((............((((((((((.....))))))))..)).......((((((.......))))))((((((((((....)))))))).)).)))..)))))))))))))...((((....(((((((....)))))))..(((((((...((((((.]]]]))))))))))))).....))))......((((((((....)))))))).................(((((((((((....)))))))))))......))))))))..
```
