## Supplemental Data 2 for "ScanFold3: a robust and rapid approach for identifying structured RNA targets in genomes and transcriptomes": bpRNA_RNP_295.dbn

```
#Name: bpRNA_RNP_295
#Length:  339 
#PageNumber: 2
gaggaaaguccgggcUCCACAGGGCAGGGUGGUUGCUAACAGCAACCCGGGGUGACCCGCGGGACAGUGCCACAGAGAACAGACCGCCCGGCCGUCUCGGCCGGGUAAGGGUGAAACGGUGGUGUAAGAGACCACCAGCGCCUCGGGUGACCGGGGCGGCUCGGUAAACCCCACCCGGAGCAAGGCCAAGAGGGGGCCGCGAGGCUCCUGCGCAGGCGUUCGAGGGCGGCCCGUCCGAUGCCUGCGGGUAGGCCGCUGGAGCCUGUCGGCGACGGCAGGCCAAGAUGGAUGGUCGCCCAGCGUCCGCCGCGAGGCGGGCGUGGacagaacccggcguag
.....(((.(((((((((...[[[[.((((((((((.....)))))(((((....)))).)((...(((((............((((((((((.....))))))))..)).......((((((.......))))))((((((((((....)))))))).)).)))..)))))))))))))...((((....(((((((....)))))))..(((((((...((((((.]]]]))))))))))))).....))))......((((((((....)))))))).................(((((((((((....)))))))))))......))))))))..
```
