## Supplemental Data 2 for "ScanFold3: a robust and rapid approach for identifying structured RNA targets in genomes and transcriptomes": bpRNA_RNP_334.dbn

```
#Name: bpRNA_RNP_334
#Length:  312 
#PageNumber: 2
gaggaaagucCGGGCUCCUUCGGACAGGGCGCCAGGUAACCCCUGGAGGGCGCGAGCCCAUGGAAAGUGCCACAGAAAACAAACCGCCAGGCCGCAAGGCCCGGUAAGGGUGAAAAGGUGCGGUAAGAGCGCACCGCGCGGCUGGUAACAGUUCGCGGCACGGUAAACCCCGCCCGGAGCAAGACCAAAUAGGGGAGUGCGUGGCCUCACCGCCACACCGCCGGUUCCGAGCGGACUCCCGGGUAGGUUGCUGGAGGCGGCCGGUAACGGCCGUCCUAGAUGAAUGAUUGUCCUCGacagaacccggcuuau
.....(((.(((((((((.[[[[[[.((((((((((.....)))))(((((....)))).)((...(((((............((((((((((....))))))))..)).......((((((.......))))))(((((((((....))).))))).)..)))..)))))))))))))...((((......((((((..(((((......))))).((((..]].]]]])))))))))).....))))......((((((((....))))))))...........................))))))))..
```
