## Supplemental Data 2 for "ScanFold3: a robust and rapid approach for identifying structured RNA targets in genomes and transcriptomes": bpRNA_RNP_359.dbn

```
#Name: bpRNA_RNP_359
#Length:  320 
#PageNumber: 2
gaggaaaguccgggcUCCGCAGGGCAGAGUGCCAGGUAACGCCUGGGGGGUGAAAGCCCACGGAAAGUGCAACAGAAAGUAUACCGCCCAAAAAUGGGGUCCGACCCUGUUUGAGCGCCUUCGGGCUGGGUAAGGUUGAAAUGGUGCGGUAAGAGCGCACCGCGCGGCUGGUAACAGGCGUGGCGAUGGAAAACCCCACUCGGAGCAAGACCAAAUAGGAAUCCGUCAGCUGUGGCCCGCAGUGGAUUCGGGUAGGUCGCUACAGGCAGGUGGUGACACCUGUCGCAGAUGAAUGAUCGUCCACGacagaacgcggcuua
.....(((.(((((((((...[[[[.((((((((((.....)))))(((((....)))).)((...(((((............(((((...(((((((((...)))))))))....(((....)))..)))..)).......((((((.......))))))(((((((((....)))))))).)...)))..)))))))))))))...((((......((((((....(((((.]]]]))))))))))).....))))......((((((((....))))))))...........................)))))))).
```
