## Supplemental Data 2 for "ScanFold3: a robust and rapid approach for identifying structured RNA targets in genomes and transcriptomes": bpRNA_RNP_361.dbn

```
#Name: bpRNA_RNP_361
#Length:  249 
#PageNumber: 2
gaggaaaguccggacUUCGCAGAAAAAGGUGCCAGUGAAAAACUGGGGGCCGUAAGGCUACGGAAAGUGUAACAGAAAACAAACCGCUAAUUCUACCUAGGUAAGAUUAGACAGGAUGAAAAUGUCGAGCUUAUGGCUCGACCUCUUUGUGGAAACACAAGGACGCUGCAAACCCCACCUGAAGCAAGAAAGAGUUCGUUUCAGUUUUUCGCUCAGGAACUCUUAGAGUCGCUCGAGGAUUUUGGUGAC
..............((((...[[[[.((((((((((.....)))))(((((....)))).)((...(((((............(((((((((((((....)))))))))))..))........((((((.......))))))(((((((((....)))))))).).)))..)))))))))))))...((((((((((.....(((.]]]])))...))))))))....)).............(....)
```
