## Supplemental Data 2 for "ScanFold3: a robust and rapid approach for identifying structured RNA targets in genomes and transcriptomes": bpRNA_RNP_368.dbn

```
#Name: bpRNA_RNP_368
#Length:  341 
#PageNumber: 2
gaggaaaguccgggcUCCACAGGGCAGGGUGGUUGCUAACAGCAACCCGGGGUGACCCGCGGGAAAGUGCCACAGAAAGCAGACCGCCCGGCCACCUCGGCCGGGUAAGGGUGAAAGGGUGGUGUAAGAGACCACCAGCGCCUCGGGUGACCGGGGCGGCUCGGUAAACCCCACCCGGAGCAAGGCCAGAAGGGAGCCAUUGCGGCUCCUGCGCAGGCGUUUGAGGGCGGCCCGUCCGAUGCCUGCGGGUAGGCCGCUUGAGCCUGUCGGCGACGGCAGGCCCAGAUGGAUGGUCGCCCAGCGCUGCGCCGUAAGGCGGGCGUGGacagaauccggcguag
.....(((.(((((((((...[[[[.((((((((((.....)))))(((((....)))).)((...(((((............((((((((((.....))))))))..)).......((((((.......))))))((((((((((....)))))))).)).)))..)))))))))))))...((((....(((((((.....)))))))..(((((((...((((((.]]]]))))))))))))).....))))......((((((((....)))))))).................(((((((.((((....)))))))))))......))))))))..
```
