## Supplemental Data 2 for "ScanFold3: a robust and rapid approach for identifying structured RNA targets in genomes and transcriptomes": bpRNA_RNP_460.dbn

```
#Name: bpRNA_RNP_460
#Length:  319 
#PageNumber: 2
gcggaaggaagcucacuguagaggUCACUCGCUGGGUGUCUUGAUCACCCCCGUUGCUACCUUGGGGAAGGUCUGAGAGAAGGGCCAAGUGUCGUCCUAGCAGGGCGCCAUCUUAGGAAGGUGGGUGAGUUCCCAGCAAUAUGGAUCUCCAGUAAAGCCCUACUUUGAGGCAGGAGAAGCAGGGCUGGGGGGGUUCCCUCCUCCCUGCGGAUGCCUCCGUGGCUUACUCGGGGUUUGGGAAUGACUCACGGCCGGCAACGUUGAGUACAAUGGGCAGAGGUGGAGCACCCGCUUCAUaacccaauucagaccacucucc
.....(((...[[[[.....((((.........(((((.......))))).........)))).....(((.(((((.....((((......(((((.....)))))(((((((...)))))))(((((((.............(((....................................................................................)))........)))))))))))......................]]]](((((((....))))))).......))))))))....)))
```
