## Supplemental Data 2 for "ScanFold3: a robust and rapid approach for identifying structured RNA targets in genomes and transcriptomes": bpRNA_RNP_465.dbn

```
#Name: bpRNA_RNP_465
#Length:  262 
#PageNumber: 1
GAAUUCAGCGGGACGGCAAUGGGUUAGUCGUCAUGACUAAUUCGGCGCAUAACCGGUCGCCUCUGCAGCGUAAGCUACAUUGGGGACUUUUCCGUGAGGAGGGAUCUUGGGGAACCAAGACCAUAUGGUUGUUGUCAUCAGAAAUCAACCAGGUUACGUAAGUUACCUGGUAUGGGAAGGCAACUGUAAGUUCCGUUUGACUUGUGCUAAUUAGUAUAAGGUCUGUUGAGUGCAAUCGAAGGACAAGUCUUAUAGAUUUGAA
........((((((.........................................................................((((((....)))))).((((((....)))))).........(((((((...........((((((((((....)))))))))).......)))))))....))))))...((((((((((....))))))).)))....................(((((((...)))))))..
```
