## Supplemental Data 2 for "ScanFold3: a robust and rapid approach for identifying structured RNA targets in genomes and transcriptomes": bpRNA_SRP_172.dbn

```
#Name: bpRNA_SRP_172
#Length:  280 
#PageNumber: 1
GACUGUAAUGGUCAGUUUGGUUUCGGAGGCACUUGAUUUUCUCGCUGUUUCUACUCCAUCCCCAUAAGAACCCCCCAGCGGCGCCCAGCACGAAUCUCGCGGUGGCCACCCACUCGCACGGGUAACCUGCGAUCGCUGCGUGUGGCCCUAAGCAAUGAAGAUGACACUUGAGGGAGGUCUCACUCUGCAGAGGCAUCUUCACCGUCAGAUGGCGCGCUGGAUCACGAUCGCUGGGGGCUUGGGGUAGAGCGGCGAGAUGGAGAUGUCGACUCCAAUUUUU
(((.......))).....((((...........(.((.((.(((.((((.((......(.(......).)...(((((((.((.(((((.((.((((.((((....(.(..(.(((((.((....))))))))....).).......(...)...(((((((....(((....(((......)))....)))..))))))))))).))))..)).)))))....))..)))))))............)).)))..).)).))).))..)....))))...
```
