## Supplemental Data 2 for "ScanFold3: a robust and rapid approach for identifying structured RNA targets in genomes and transcriptomes": bpRNA_SRP_197.dbn

```
#Name: bpRNA_SRP_197
#Length:  298 
#PageNumber: 1
GCCGGGCGUUGUGGCGUGCGCCUGUAAUCCAGUUACUUGGAGGCUUGGGUUGGAGGACGGCGUGAGAUUGGGAGCCCUGUGGCGCUCUGCCCUAUGUCGAUCGGGCGUCCGCGCUAAGCUCGGCGUCAAUAUGGACAUCCCGGGGGAGCUUGGGGUGGCCAGGUUGUCUAAGGAGGAACGAACCGGGCGAGGCCCGAAAGGGAGCAGUCAAAAGUUCCCACGUUGAUCAGUAGCGGGAUAGCGCCUGUGAAUAGGCGGAGUGUCACAGCCCAGUCAAUAUCGCAGGACCCGAUCCUUU
(((((((((........))))))....(((........))))))..(((((((....(.(((...(((((((....(((((((((((((.(((((.(....(((((((((.(((((.(.(((((((((((.(((.(((((((((....))))))))).))).))))((...)).(((((......(((....(((....)))....)))....))))).))))))).)..)))))))...))))))).).))))))))))))))))))))))))).....))).)...)))))))...
```
