## Supplemental Data 2 for "ScanFold3: a robust and rapid approach for identifying structured RNA targets in genomes and transcriptomes": bpRNA_SRP_286.dbn

```
#Name: bpRNA_SRP_286
#Length:  271 
#PageNumber: 1
GCUCGGAUAUUUUACGAAUAUCUGUGACCAUAAGGUUUGGGAGCUUAAAAAUUGGAAUUGGUGUUUUGAGAAGUAGAUGUGUUUGAGACUACCUCGAUCCAUAUCUUCGUUCAUCACUGCGAGUUUUUCGGAAGAGAGGCUUUUGGGGAUGGUAAGGAACAGGGUAAUGCGUCAGGCCGGCAACGGAGCAGCGAAAACCUGUCGACGAAUGAUAGACCUGGAACGAAAUGGAUGUCAAGUGUUUACCAAUCAAAAUGCUGGGACUGAUUUU
((((((((((((...))))))))....(((.(...).)))))))...((((((((..((((((((((((...(((((((..(((..(((.....(..(((((((.((((((((((.(((.(((((((((....))))))))).))).)))).(...).(((((....(.(((....(((....)))....))).)..))))).))))))..)))....)))).......)...)))))))))))))...))))))))))))..))))))))
```
