## Supplemental Data 2 for "ScanFold3: a robust and rapid approach for identifying structured RNA targets in genomes and transcriptomes": bpRNA_SRP_320.dbn

```
#Name: bpRNA_SRP_320
#Length:  290 
#PageNumber: 1
GCCGGGCGCGGUGGCGCACGCCUGUAGUCCCAGCUACUCGGGAGGCUGAGCCCGCCGGAUCGCUUGAGCCCAGGAGUUCUGGGCUGCAGUGCGCUAUGCCGAGCGGGCGUCCGCGCUAAGGCCGGCAUCAAUAUGGUGAGCCCCGGGGAGCCGAGGCACACCAGGUUGCCUAAGGAGGGGUGAACCGGCCCNNNUCGGAAACGGAGCAGGUCAAAACUCCCGUGCCGGUCAGUAGCGGGAUCGCGCCUGUGAAUAGCCACUGCANNNUAGCCUGGGCAACACAGAGAGAC
((((((((.(......).)))))....((((........))))))).............((.((...(((((((....(((...(((((((.(((((.(...((((((((((.(((((.(((((((((((((.(((((.(((.(((....))).))).))))).))))((...)).(((((.....((((....(((....)))....))))...))))).)))))))))..)))))))...))))))))).))))))))))))...)))))))))).....)).))...
```
