## Supplemental Data 2 for "ScanFold3: a robust and rapid approach for identifying structured RNA targets in genomes and transcriptomes": bpRNA_SRP_379.dbn

```
#Name: bpRNA_SRP_379
#Length:  301 
#PageNumber: 1
GCCGGGCGCGGUGGCGCGUGCCUGUAGUCCCAGCUACUCGGGAGGCUGAGGCUGGAGGAUCGCUUGAGUCCAGGAGUUCUGGGCUGUAGUGCGCUAUGCCGAUCGGGUGUCCGCACUAAGUUCGGCAUCAAUAUGGUGACCUCCCGGGAGCGGGGGACCACCAGGUUGCCUAAGGAGGGGUGAACCGGCCCAGGUCGGAAACGGAGCAGGUCAAAACUCCCGUGCUGAUCAGUAGUGGGAUCGCGCCUGUGAAUAGCCACUGCACUCCAGCCUGUGCAACAUAGCGAGACCCCGUCUCUUU
((((((((((......)))))))....((((........))))))).(((((.((....(((((...((.((((....(((((.(((((((.(((((.(....(((((((((.(((((.(.(((((((((((.(((((..((((((....))))))..))))).))))((...)).(((((.....((((....(((....)))....))))...))))).))))))).)..)))))))...))))))).).)))))))))))).))))))))).)).....)))))...)).)))))...
```
