## Supplemental Data 2 for "ScanFold3: a robust and rapid approach for identifying structured RNA targets in genomes and transcriptomes": bpRNA_SRP_451.dbn

```
#Name: bpRNA_SRP_451
#Length:  277 
#PageNumber: 1
UUUGUCGUGCUAGACGGGGAGGUAGCGGCGCCCUGUAACCCGCAAUCCGCUCUAGCGGGGUUGAAUUCCUCAUUUGAGGCAUCGUAAUUGUUUGGUCUGCCCUUGACAAGUGGUGUUGAAGGUUGGGUCUUGCGCAAUGGGAACCUGUGAACCAUGUCAGGUCCGGAAGGAAGCAGCAUUAAUCAGUGCUUCUCAUGUGCCGCGAGGUUGCCUGGCCCGAGCUAACUAUCAAGGUAACGCAGGUGAUUGCAUGUCGAGGUGAGGUGCGCGACACUAA
..((((((((..(((((((.(.(...).).))))....(((((...........)))))))).....(((((((...(((((..((((((((((...(((.(((((..((((((......((((((((((((((((.((((((.(((......((((....(((....)))....))))....)))...))))))))...))))))...))))))))...))).))).))))))).)..)))))))))).)))))..))))))).))))))))....
```
