## Supplemental Data 2 for "ScanFold3: a robust and rapid approach for identifying structured RNA targets in genomes and transcriptomes": bpRNA_SRP_485.dbn

```
#Name: bpRNA_SRP_485
#Length:  263 
#PageNumber: 1
GAGUUGAAUAACACCAACUUGUAACCCAUGUGGGAGCAUCAAGGUGAUGGAACAUGGCUGUGUCUUAACAGGUUGGGCUGUAGGGUACAUUAUGCUGGCCUGCCCACUCCAAGUUGAGAGUUGGGCCAUGGGAUUUGGGCGAAGGCUCAGAUCUCCUGGUCACUAGAACGGAGGGAUCCGCAUGAGGCUGGUUUCACAGAGCAGUGAUCACUUCCUUCUCUUGACAGUGGAGGGAUUACAGGCUGCUGUAUUCUCAGCCCAUA
((((((........))))))....((((..))))........................................(((..(..(.(((........(((((((.((.(((((.((((((((...(((((.(((((((((((....))))))))).)))))))..(..)..(((((......(((....(((......)))....)))....)))))..))))))))..)))))))....)))))))...)))).)...)))...
```
