## Supplemental Data 2 for "ScanFold3: a robust and rapid approach for identifying structured RNA targets in genomes and transcriptomes": bpRNA_SRP_504.dbn

```
#Name: bpRNA_SRP_504
#Length:  330 
#PageNumber: 1
GGUGUGCAUGGCUAGGCCGGGGGGUUGGGCGUCCCCUGUAACCCGAAAUCGCCCUUAUGCGGGGGCCGAAAACUUGGGGGCGGCAUGUCCUCCAGUCCUUCCUUCCCAGACUCCUCGAUGAGGUCUCGUCCCGUGGGGCUCGGCGGUGGGGGAGCAUCUCCUGUAGGGGAGAUGUAACCCCCUUUACCUGCCGAACCCCGCCAGGCCCGGAAGGGAGCAACGGUAGGCAGGACGUCGGCGCUCACGGGGGUGCGGGACGGAGAAGGAAUCUGGGGGCGAGGGAGGACUGGAGGACAUGCCCACCCCAAGGAAGCCAUGCACACCACUUUU
(((((((((((((.(((((((((((.....)))))))....((((.(..........).)))))))).....(((((((..((((..((.(.((((((((((((((((((.((((...(...((((((((((((((.((.((((((.(((((.(((((((((....)))))))))..))))).)..((((((.....(((.....(((....))).....)))..)))))).))))))).).))))))...))))))).)...)))).))))))...))))))))))))).))...))))..)))))))..)))))))))))))......
```
