## Supplemental Data 2 for "ScanFold3: a robust and rapid approach for identifying structured RNA targets in genomes and transcriptomes": bpRNA_SRP_565.dbn

```
#Name: bpRNA_SRP_565
#Length:  302 
#PageNumber: 1
GCCGGGCAUUGUGGCGCAUGCCUGUAAUCCAGCUGCUUGGAGGCUAGAGAUGUUGAAUGGCUUGAGGUGUGGAUUCCUGAUGGCGGUCGUGCUAUGUCGAUCGGGUGUCCGCGCUAAGUCGGGCGUCAAUAUGGUGCCUUAAGAGGAGUCUCGAGUCACCAGGUUGGUUAAAGAGGAGCGUACCGGCCCAGGGUGGAAACACAGCAGGCAAAAGCUCCCGCGUUCGACAGUAGUGGGAUAGCACCUGUGAAUAGACGGCCGUCAACAGCCAUGCCAAGAUAGUCGAACUCAUCUCUCUUUUU
(((((((((........))))))....(((........)))))).(((((((.....(((((...(((((((....(((.(((((((((..((((.(....(((((((((.(((((.(((((((((((((.(((((.(((.(((....))).))).))))).)))).(...)..(((((......(((....(((....)))....)))....))))).)))))))))..)))))))...))))))).).)))).))))))))).)))))))))).....)))))....)))))))......
```
