## Supplemental Data 2 for "ScanFold3: a robust and rapid approach for identifying structured RNA targets in genomes and transcriptomes": bpRNA_SRP_581.dbn

```
#Name: bpRNA_SRP_581
#Length:  286 
#PageNumber: 1
CGAGCGCUUGUGAUCCAAGUGACUGGGAGGCGUGUGGUGGUGGAUGGAGUGAGAGGAGGAGUCCUGGCUGAUUCUUGGCGGUGGAGACCGAGCGUCCAGGCCAAGCGUGGCGUCGACAAGGCGUCGGGACAGGAGUGUCGCCGGCACCUGGUCGCAUAAUGAGGGGCGUACGGCUCAGGGCCGAAAGGCAGCAGGCAAAAGUCCCCGCGUCAUGACAGUGGUCGGAUAGCGCUUGCGAGCUGUCGGCAUCAGCCAGCCUUGUCAAUACCUCCAGACCCACCACUUU
.............(((.........)))...(.(((((((....(((((...((.((((....(((((((((..((((((((......(((((((((.(((((.(.((((((.((((.(((.(((((.(((....)))..))))).))).))))((...)).(((((.....(((....(((....)))....)))....))))).)))))))..)..)))))))...)))))))...)))))))).))))))))))))).)).....)))))...)))))))...
```
