## Supplemental Data 2 for "ScanFold3: a robust and rapid approach for identifying structured RNA targets in genomes and transcriptomes": bpRNA_SRP_582.dbn

```
#Name: bpRNA_SRP_582
#Length:  293 
#PageNumber: 1
GUUGUGGCGAGCGCUUGUGAUCCAAGUGACUGGGAGGCGUGUGGUGGUGGAUGGAGUGAGAGGAGGAGUCCUGGCUGAUUCUUGGCGGUGGAGACCGAGCGUCCAGGCCAAGCGUGGCGUCGACAAGGCGUCGGGACAGGAGUGUCGCCGGCACCUGGUCGCAUAAUGAGGGGCGUACGGCUCAGGGCCGAAAGGCAGCAGGCAAAAGUCCCCGCGUCAUGACAGUGGUCGGAUAGCGCUUGCGAGCUGUCGGCAUCAGCCAGCCUUGUCAAUACCUCCAGACCCACCACUUU
(((......)))........(((.........)))...(.(((((((....(((((...((.((((....(((((((((..((((((((......(((((((((.(((((.(.((((((.((((.(((.(((((.(((....)))..))))).))).))))((...)).(((((.....(((....(((....)))....)))....))))).)))))))..)..)))))))...)))))))...)))))))).))))))))))))).)).....)))))...)))))))...
```
