## Supplemental Data 2 for "ScanFold3: a robust and rapid approach for identifying structured RNA targets in genomes and transcriptomes": bpRNA_SRP_584.dbn

```
#Name: bpRNA_SRP_584
#Length:  302 
#PageNumber: 1
GCCGGGCGCGGUGGCGCGCGCCUGUAGUCCCAGCUACUCGGGAGGCUGAGGCUGGAGGAUCGCUUGAGCUCAGGAGUUCUGGGCUGCAGUCCGCUAUGCCGAUCGGGUGUCCGCACUAAGUUCGGUAUCAAUAUGGUGAUCCUCCGGGAGCGGAGGGUUACCAGGUUGCCUAAGGAGGGGUGAACCGGCCCAGGUCGGAAACGGAGCAGGUCAAAACUCCCGUGCCGAUCAGUAGUGGGAUCGCGCCUGUGAAUAGUUGCUGCAGUCUAGCCUGGGCAAGAUAGUGAGACACGGUCUCUUUU
((((((((((......)))))))....((((........))))))).(((((((.....(((((...(((((((....((((((((((((..(((((.(....(((((((((.(((((.(.(((((((((((.(((((((((((((....))))))))))))).))))((...)).(((((.....((((....(((....)))....))))...))))).))))))).)..)))))))...))))))).).))))).))))))))))))))))))).....)))))....)))))))....
```
