## Supplemental Data 2 for "ScanFold3: a robust and rapid approach for identifying structured RNA targets in genomes and transcriptomes": bpRNA_SRP_605.dbn

```
#Name: bpRNA_SRP_605
#Length:  287 
#PageNumber: 1
GCUGGGUGAGUAGCGAUCGCCUGUAACCCAUGCGGGAGCUGGAUCUGUGUGAAUGGUCGGUCGUGCCUAGGGCUGAUCAGAGAUCGGCCGCCCGUCCCAAGGGGCCACCAGGUCUGGGUGGGAUGAUGGAAGUCGUCGCAUCCGGACAUCUGAAGAAGCGGGUACAGGCUAAGGCUGGGAACAGAGCAGGCAAUACCGCGCGGUGGAAUCAGUGAGGAUGGAAAGUGGUCGAGAGACUGGUAGCCUGGGCAAUAACAUCGACAUGCCAAACACAAAGAUCGUUUUUU
.((((((((.(...).))))))....(.(()).)))...(((.(.(((((.(........(..((((..(...(.(.....(((((....(((.((.(..((..((((((.(((((((((.((((((....)))))).))))))))).).(...)..((((......(((....(((....)))....)))....))))..)))))..)).).))))...)....))))).......).)...)..))....))..)......)....).))))..).)))......
```
