## Supplemental Data 2 for "ScanFold3: a robust and rapid approach for identifying structured RNA targets in genomes and transcriptomes": bpRNA_SRP_683.dbn

```
#Name: bpRNA_SRP_683
#Length:  244 
#PageNumber: 1
GGCGGGGGGCUGCACGGCGUGCCGGCCGUGCUCCGCCGGAAGGCGGACCCAGGCUUGGGGGCCCGAAACCGGGGCCGGGCGGCGUCUCCGGCGGCGUGCCGCCUGGGCUUACCAAUGAGCUCCGGUCCAGGGGGGCGCCAGUCCCCAGGCUACCCCGGCCGUAGGGCCGGGGGGACCUGGGCAUGCGGGGAAACGGCGGAGGUCCGGGAGGGAGCACGCCUAACCCGCAGCUGGCGCGUUCCCU
...........((.(((.((((.....)))).)))......((...........))....))...................................................................((((.((((((((.((((((.(.((((((((....)))))))).).))))))..((((((.....((((....(((....)))....))))...)))))))))))))).))))..
```
