## Supplemental Data 2 for "ScanFold3: a robust and rapid approach for identifying structured RNA targets in genomes and transcriptomes": bpRNA_SRP_723.dbn

```
#Name: bpRNA_SRP_723
#Length:  525 
#PageNumber: 1
AGGCUGUAAUGGCUUUCUGGUGGAAUGGGAUACGUUGAGAAUUUUGGCCGAGGAACAAAUCCUUCCUCACGGCCGGACACGGAUUGCACGCCCUUUGGGCAAGGGGUAGAAUUUCUAUUUCGCGCCGUGCCCUGUUGUGGCAACCGUCUUUCCCCCGUCGUUGGUUUGUCCUGGGCAGAGCUGUCUGCCCGGAGGCGGGGGAGUCCUAUCUAAAGUGUCCCGGCUUAAAUAAAUCGAUCUUUGCGGGCAGCCCAUUGGCAGGAGGCGUGAGGAAUCCGUCUCUCUGUCUGGUGCGGCAAUGUAGUUCUGGGUCCCUUAGGGGCUCCACCUUCACCGCUGUUAGGGGAGUUUUAUCCAGCGUCAGCAAAGGUGACCCGUGAUGGAGGCGGCCGGGAUAGCACAUAUUAGUAGGAUAAUCGUGCAAAUUUAUCGCUUCGGUGGUUUAAAUUGGCGGUACCAUCAGGAUUUACUCUCACAUUGUGGUCAUACCUUCUGGUGUGAGUGUGUAUUCUAAACCAUUUUUUU
((((.......))))...(((((...((.((((((.((((((((((((((.((...(.....)...)).))))))))(((((.(.....((((...))))..(((((((.....)))))))..)))))).((((..((((.....(((.((.(((((((.........(((.(((((((....))))))))))))))).)).(((((((.(((.(((((((((((............((((((((((..((((((((((.(((((((.((....)))))))))..))).)))).))).....(((((((((...))).)))))).((((((....((((.....(((......))).....)))).)))))).))))))).)))...)))))))...))))...)))))))))).....((..((((..(((...))).))))))....)).))).))))))))))))..)).(((...))).(((((((....))))))))))))).)).....))))).....
```
