## Supplemental Data 2 for "ScanFold3: a robust and rapid approach for identifying structured RNA targets in genomes and transcriptomes": bpRNA_SRP_742.dbn

```
#Name: bpRNA_SRP_742
#Length:  302 
#PageNumber: 1
ACCGGGCUUGGUAACGCUAGUCUAUAACUCAAGUGAGGGUAUCAAAGUGGUUGAACUUUGAGCUUGGCUUAGCUAGUUGGGUCUGUAGACACCGCACCUGGCUUGCCCGUUCCAAGUCGAGAGUGGGUUCAUGUUUCCUGAGCGAAGGCUCGGGUGAUGUGAGCUUUAGAAUCGGGGGGCAAUGCGUUAGGCUGGUUUCACAGAGCUGCGAAAACCUCUACCUCUCGACUGUGGAAGGAUUACAAGCCGGAGUGUCUUAGGCUCAUAUAACCAGCCUGGCUAGCCCAACAGGACACCCAUUU
((((((((.(......).)))))....((((..)))))))....((((((.((..(((((.(((.(..((((......(((((((..(((((.....((((((((.((.((((((((((((((..((((((((((.(((((((....))))))).))))))))))((..))..(((((....(.(((....(((......)))....))).)..)))))..))))))))).)))))))....)))))))).))))).)))))))...........))))).))).))).))..)).))))))
```
