## Supplemental Data 2 for "ScanFold3: a robust and rapid approach for identifying structured RNA targets in genomes and transcriptomes": bpRNA_SRP_886.dbn

```
#Name: bpRNA_SRP_886
#Length:  273 
#PageNumber: 1
AGCCGGAGCGCAUUGCUCUGUAACCUUCGGGGGCUGAUCCCGCUUAGCGGGGACGUCUUGGACAAGCGGGGGUUCUGUUGCGUUGACUUGGUGUUCUGCUUGGUUGCGUGUCGGUGUUGAGGUCGCCACUGUAGAGAGGCGUUCUCGCGCCGUUAAAGUGGGGGGAACGGGUCAGGCCGGUGACGGAGCAGCCCACCUUGCGCACGUUCCCGUUCGAGAAGCACACCGAGGAGCAUCUCAGGACUUUGCGCCCCAAGUGUCGUCGCGAGGCGG
((((((((((...))))))....(((..)))))))....((((((.((((.((((.(((((....(((.((((((((.(((.((..(((((((((((....((..((((((((((((.((((.((((.((....)).)))).))))))))))(...)(((.(((....((((....(((....)))....)))).))))))))))))..)).....)))...)))))))))))))...)))))).)).))).))))))))).)))).))))))
```
