## Supplemental Data 2 for "ScanFold3: a robust and rapid approach for identifying structured RNA targets in genomes and transcriptomes": bpRNA_SRP_944.dbn

```
#Name: bpRNA_SRP_944
#Length:  307 
#PageNumber: 1
CCGAGCUCAGUUGCGAGAGCUUGUAACCCGAGCGGGGGCAUUAAAGGUGGUGCGGAUGCUUUCUGACGGCUUCUGGGCCUGGGCCCAUAUGUGCCACUAGGCUGGACUGUCCAUCCCAAGUUGGAAGUGUCUGGCGCGGAUUAGGCGAAAGCCUGGACCUCUCUAGGCCUGAAGCGGUAGGCACGGCGUGAGGCUGGUUUAACAGAGCAGCGAUCACUGCCCGCUUUCAACGGUGGGAGGAUAAUAGGCCGGCUGCACUGAGAGCCCAACUCGGGCCCAGAGCCACAUUAAGCAGACCACCAUCUUU
((((((((........))))))....((((..))))))....((((((((((....(((((..((..(((((...(((((((((.(..(.(((.((....(((((.((((((.(((((.(((((((((.(((((.(.((.((((((....)))))).))..))))))(.....).(((((....(.(((....(((......)))....))).)..))))).)))))))))..)))))))...)))).)))))))))))..).)))).....)))))..))))).))..)))))...))))))))))
```
