## Supplemental Data 2 for "ScanFold3: a robust and rapid approach for identifying structured RNA targets in genomes and transcriptomes": bpRNA_tmRNA_6.dbn

```
#Name: bpRNA_tmRNA_6
#Length:  360 
#PageNumber: 2
GGGGAUGUUAUUGGCUUCGACGCUGGUGAUGAAGCUCAUAGAUGCAUGCCGAGAGCGCAUUUUCUCUCGUAAAUAAAAUUUGCAUUUUAAUAGUCGCAAACGACGAAACUUACGCUCUAGCUGCCUAAGGGCAGUUUGUCCGCUUCCUAGAAUACUUGUGGUUUAGGAACCCGACCGUAGCGCACGCACACAAGUCCGUAUAGAGUCAAGCCUCGGGGCUUUAUACCAAACUUAGAGGAUCGCAUCUUGUACCCUGUUCGUCGGGUCACUGGGUGUUAAAACAAUAGACGAUAUCUAAGCAUGUAGUAUUCUCGAGUGUAGUGCUGGCGGACGCGGGUUCAACUCCCGCCAUCUCCACCA
(((((((.............((((((((.(...((((...((((((((([[[[[..(.(((((.]]]]].....))))).)................................(..(.((((((((..)))))))).)..)....((((((.((....)).))))))...(.....((.......))......)...............................................(((((.((...((([.[.[[[)))....)))))))..........]]]...].]...)))))...))))...))))..).))))))))...(((((.......))))))))))))....
```
