## Supplemental Data 2 for "ScanFold3: a robust and rapid approach for identifying structured RNA targets in genomes and transcriptomes": bpRNA_tmRNA_22.dbn

```
#Name: bpRNA_tmRNA_22
#Length:  355 
#PageNumber: 2
GGGGGCGUACUGGUUUCGACGGGGGUUUAGAGUCAUUAGUGGCGAGCCGUGUUUAGCUUGGGAUCACGUAACAAACUGAGCAAUAAAUACAAACGCAAACGAUAAUUAUUCACUAGCUGCAGCGUAAUAGCACAGCUCGUUUCUCCUAGGCUUCCCACAGUCUAGACAGAAACGUCAUCUUAGUGGGGAACGUCUUAAGGCUGUCGCGACCUUAAGUUGUACAAUUGUGACUAGCUGAUCUUAAAACCCGUUGCUAGGUGUUAGGUAAAGCGAAAUUCUAAAGUAGCAACUACGCUCGUAGAAGCUGAUGGUGAAGGGCCUUCGGACAGGGGUUCGAUUCCCCUCGCCUCCACCA
(((((((............(((((((((...(((((((((..(((((((.(([[[)).))................]]]...................................(((((.............)))))(((((((.((((((([[[[[[)))))))..)))))))........]]]]]]..((.(((((((..[[[[[[[))))))).)).....]]]]]]]..[[[....[[..[.[..(((((((].]....]]...]]]............)))))))...))))).....)))))))))...)))))))))...(((((.......))))))))))))....
```
