## Supplemental Data 2 for "ScanFold3: a robust and rapid approach for identifying structured RNA targets in genomes and transcriptomes": bpRNA_tmRNA_53.dbn

```
#Name: bpRNA_tmRNA_53
#Length:  313 
#PageNumber: 2
GGGGGCGAAACAGGAUCGACAAAAGUGUAAAGAUUGCUCUUUUACUCGGUAUAGUACCACCGUUAUCGGACUAAAUGAGUAGUUGCAAAUGACAACUAUGCGGAAGCACGUCUCGCUGCCUGAGGUGGUGUGAAUGCUUCAAACUAAGUCUUAAACCGUCGCAGGUUUAAGCGGGGUUCGAAGGCACCUGGCAACAGAAGCCUUCACUU~~~~~~~~~~~~~~~~~~~~~~~~GCUGGCUUGCCAGCUAUGGUAAUAAAUGGACAAUGAAAUAAGCUUAUUGGACCCGGGGGCGGUACCCGGCGCCUCCACCA
(((((((............(((((((.((...(((..(((.((((([[[[.((((.(.]]]].....).))))............................(((......((.(((((((...))))))).))....))).........(((((((.(...)..)))))))..[[[[..((((((]]]]..........))))))............................((((((..))))))...))))).....))).)))....)).)))).)))...(((((.......))))))))))))....
```
