## Supplemental Data 2 for "ScanFold3: a robust and rapid approach for identifying structured RNA targets in genomes and transcriptomes": bpRNA_tmRNA_61.dbn

```
#Name: bpRNA_tmRNA_61
#Length:  406 
#PageNumber: 2
GGGGCCGAUCCGGAUUCGACGUGGGUCAUGAAACAGUUCAGGGCAUGUCGAGCACCAGUACGCUCGUAAAACCACUGGAAACAAUACAAACGCCAACGACGAGCGUUUCGCUCUCGCCGCUUAAGCGGUGAGCCGCUGCACUGAUCUGUCCUUGGGUCAGGCGGAGGAAGCAACUCCCGUAAGGGAGCCAUCGCCUAAAGGGGCAACCCUUGAACCGCAGCAGUGUUAUUCACAAGGAAUCGGUCUGCGCUGGGGUCACACGGUUCAGGCUUAAAUUACGUGAAUCGCUUCGGUCCGGCCCGUUGAUCGGCUAAGUCCGGGGUUAAAUCCAAAUAGAUCAACUAAGCAUGUAGAACUGACUGCGGAGGGCUUGCGGACGGGGGUUCAAUUCCCCCCGGCUCCACCA
(((((((............((((((((.(....(((.((((..((((([[[[[.(((((..]]]]].......)))))..................................((((((((....)))))))).((((((.((((((..[[[[[[))))))((((.........(((((....)))))............((((....))))...)))).)))))).......]]]]]]....(((((.((((.[.[[[[.)))).))))).........]]]].]..((((((.(.((((.[[[[[[[))))..).)))))).............]]]]]]]...))))).....)))))))...).))))))))...(((((.......))))))))))))....
```
