## Supplemental Data 2 for "ScanFold3: a robust and rapid approach for identifying structured RNA targets in genomes and transcriptomes": bpRNA_tmRNA_64.dbn

```
#Name: bpRNA_tmRNA_64
#Length:  387 
#PageNumber: 2
GGGGCCGAUCCGGAUUCGACGUGGGUCAUGAAACAGCUCAGGGCAUGCCGAGCACCAGUAAGCUCGUUAAUCCACUGGAACACUACAAACGCCAACGACGAGCGUUUCGCUCUCGCCGCUUAAGCGGUGAGCCGCUGCACUGAUCUGUCCUUGGGUCAGGCGGGGGAAGGCAACUUCCCAGGGGGCAACCCCGAACCGCAGCAGCGACAUUCACAAGGAAUCGGCCACCGCUGGGGUCACACGGCGUUGGUUUAAAUUACGUGAAUCGCCCUGGUCCGGCCCGUCGAUCGGCUAAGUCCAGGGUUAAAUCCAAAUAGAUCGACUAAGCAUGUAGAACUGGUUGCGGAGGGCUUGCGGACGGGGGUUCAAUUCCCCCCGGCUCCACCA
(((((((............((((((((.(....(((.((((..((((([[[[[.(((((..]]]]].......))))).................................((((((((....)))))))).((((((.((((((..[[[[[[))))))((((((((((....)))))).((((....))))...)))).)))))).......]]]]]]....((((.(((((.[.[[[[.))))).)))).........]]]].]..((((((.(.((((.[[[[[[[))))..).)))))).............]]]]]]]...))))).....)))))))...).))))))))...(((((.......))))))))))))....
```
