## Supplemental Data 2 for "ScanFold3: a robust and rapid approach for identifying structured RNA targets in genomes and transcriptomes": bpRNA_tmRNA_82.dbn

```
#Name: bpRNA_tmRNA_82
#Length:  370 
#PageNumber: 2
GGGGGCGACCUGGUUUCGACAGGGGUUGUGAAGCGGCUAGGGCAUGUCGAGGACCCGUCACCUCGUUAAUCAAUGGGAAAAUCGUAACUGCAAACGACGAUACGUUCGCACUGGCAGCCUAACGGCCGCCGUCCUCUGCCUAGUUCACUGACGGGCUAGUGUCGCAAGACCGGUAGCAAUACCGCCAGAGGUCAUUUACGUCAGUUAAGCCCUGUCGGCGUCGCGACGCCAGGGUCGAAAACCUAGCGAAUCGCCGUAGUGCAGCGUGUUCGUCCGCGUCGCUGCGGUUAAAUCAAAUGACUGAACUAAACAUGUAGAACUAGUCGUGGAGCGCUUCUGGACGCGGGUUCGAUUCCCGCCGCCUCCACCA
(((((((............(((((((..(...((((((((..((((([[[[[.(((((..]]]]].......)))))..................................((((.(((....))).)))).((((((.((((((.[[[[[[[)))))).(((....)))(((((....))))).)))))).......]]]]]]]...((((((.((...[[[[.[)).))))))........].]]]]....((((.(....(((.[[[[[[[))).....)))))...........]]].]]]]...))))).....))))))))..)..)))))))...(((((.......))))))))))))....
```
