## Supplemental Data 2 for "ScanFold3: a robust and rapid approach for identifying structured RNA targets in genomes and transcriptomes": bpRNA_tmRNA_98.dbn

```
#Name: bpRNA_tmRNA_98
#Length:  366 
#PageNumber: 2
UAGCACAAUAUGUUACAUUAUUUAUGUGAGCAAGUUCGAUAAAAGUUCGUCUCCCUAAAGUGAUAUAAAACACUUGAAGCUAUCUAAAUAUUCAUAAGUUUAAAAAGCUAUUAUAACUUUUUCUUCUGAAAAAUAAUCAAAGGAAAUUUUUACGGCAUCGCCCAUGUGCUCGGGUAAGGGUCCUAUAAUAAGUGGGAUACGCUAAAUUUUUCCGUCUGUAAAGUUUAGAAGAGAUUAUCAGACUAGCGAUGCAUGAUGCCUGUUAGGCGGCUAAUGUUCAGCGAAACCUUAAUAGCAUGACUAUGAACGUAGAUGUCUAAGUGCCGAUAUGCUUGGACAGGGGUUCGACUCCCCUCGUCUCCAUAU
..(..........(.((....(.....(.((..(..((.(.[.(..((((.].......))))..)..................................................((((...(..........)...))))...((((((.((((((..[[[[[)))).)).)..)))))..........]]]]].....(((((((((...[[[[[.)))))))))..........]]]]]..[[..........[[[.((((.((]]].........]]............)).)))).......)....))..)..)).)....)....)).).(((((.......))))))..........
```
