## Supplemental Data 2 for "ScanFold3: a robust and rapid approach for identifying structured RNA targets in genomes and transcriptomes": bpRNA_tmRNA_150.dbn

```
#Name: bpRNA_tmRNA_150
#Length:  348 
#PageNumber: 2
GGGGGUGACCCGGUUUCGACAGGGGAACUGAAGGUGAUGCUGCGUGUCGAGGUGCCGUUGGCCUCGUGAACAAACGGCAAAGCCAUUAACUGGCAACCAGAACUACGCUCUCGCUGCUUAAGUGAGACAGUGACCGCCGAGCCCGGCCUUUGGCGCGGCGCGAACUGAACCAAAAGAAGGCUAGCCCCGGCGAGGUUCCAUAGCCGCAGGCGAAACUCCAUGGAAAUACGGUCUGGGCGAGCCUGCCCGCUGGCGCUCCCCGACCCGACAACAAAAAAGCGGGCUACACACGUAGACGCACGCUGGAAGGACUCUUGGACGGCGGUUCGACUCCGCCCACCUCCACCA
(((((((............((((((..((...((((.(((..((((([[[[[.((((((..]]]]]......))))))..............................(((((((.....)))))))((((...((((..(((..[[[[[[)))..))))...))))........]]]]]]..[[[..[[[....((((((.]]]...]]]........))))))...(((..((((.(.(((.[[[[[[[))).)..))))..)))..........]]]]]]]...))))).....)))))))....)).))))))...(((((.......))))))))))))....
```
