## Supplemental Data 2 for "ScanFold3: a robust and rapid approach for identifying structured RNA targets in genomes and transcriptomes": bpRNA_tmRNA_159.dbn

```
#Name: bpRNA_tmRNA_159
#Length:  352 
#PageNumber: 2
GGGGGCGCACUGGUUUCGACGGGGACGUAGAAGCCGGAGUUGCAGGCCGAGGCGCCGCUGGCCUCGUAAAAAGCGGCACAAAAGUAAUUGCCAACAAUUACGACUACGCUCUGGCUGCUUAAUUGACGGCCACGUCGAACCGGUUCACGCCUGAUAGACCGGUGAGACGUAACUUCAUCAGGCUGGCAUCUGACGGCGCUCGCCGCGAAGGGUGCGAGAAAAACAGGUGAGCUGGUCGAAGGUUGCCUGGUCGGGGGCGAAACCUGAGAUGACGAUUGUACUCGACCUAAGCCUGUAGACGCUUCGUGUGGAACAUUCUCGGACGCGGGUUCGAUUCCCGCCGCCUCCACCA
(((((((............((((((.((....((..((((..((((([[[[[.((((((..]]]]].....))))))..................................((((((.........))))))((((..((((((.....[[[[[[.[))))))..)))).....].]]]]]].(.((((((..((..[[[[[[[.))..)))))).)........]]]]]]]..(((...((.((((.[[[[[[[)))...).))..)))..........]]]]]]]...))))).....))))...))...)).))))))...(((((.......))))))))))))....
```
