## Supplemental Data 2 for "ScanFold3: a robust and rapid approach for identifying structured RNA targets in genomes and transcriptomes": bpRNA_tmRNA_163.dbn

```
#Name: bpRNA_tmRNA_163
#Length:  317 
#PageNumber: 2
GGGGGUGAAACAGGAUCGACAUGCAUAGUAAAGGGGAUAGUUUUUGCCCGGUGAGAAAGCAGCCGUUUAAAUGCUCAAAAUUUAUAAGUGCAAACGAUAAUUUCGUUUUUGCAAAUGACAAUAAUAGCAGUGUUGCUGGCUUAGUGGCUGCUUAGUUUUGUCAUUAGCGCGGUUUUUUAGAGGGUUUCCCGGGCAACAGAAAAAUCCUCUU~~~~~~~~~~~~~~~~~~~~~~~~~UUGUGUUUUAAGCACUAUGGCAAUAAAGGCAUCUUAAAAUAGAUGUAUUGGACCCGAGGGCAGUGCUCGGCAUCUCCACUU
(((((((............(((((((.......((((..(((((((((((((..[[..[..))))......]..]].......................................(((..((((....((((.(............).)))).....))))..)))...[[[......(((((((((.]]]..........)))))))))...........................(((.(...).)))....)))))...)))).)))).......))))).))...(((((.......))))))))))))....
```
