## Supplemental Data 2 for "ScanFold3: a robust and rapid approach for identifying structured RNA targets in genomes and transcriptomes": bpRNA_tmRNA_197.dbn

```
#Name: bpRNA_tmRNA_197
#Length:  313 
#PageNumber: 2
GGGGCCGAAACAGGAUCGACGAGGGCGUAAAAGGCGCGCUUUUGCCCGUUAUGGUUCCGUCGUUAUCGGACCAAAUCAUAGUUGCCAACGACAACUAUGCUCCGGUUGCUCAGGCCGCGUAGCGGCUUGAAAGACCGAUUNCAGUCCUAGCGGGUUAAGCUCCGAUAGGCGGGGUCCGGAGGCACCUGGCAACAGAAGCCUCCACUA~~~~~~~~~~~~~~~~~~~~~~~~GCCGGCGCAAGCCGGAUAUGGCGAUAAACGGCCGUCGUAAUAAACCUUUCGGACCCGGGGGCAGUACCCGGCGGCUCCACCC
(((((((............((((((..((.(.(((..(((.((((([[.[.((((((.].]].....)))))).............................(((((..(((((((((...)))))))))..)))))........((((.(((((...))).)).))))..[[[[..((((((]]]]..........)))))).............................(((((....)))))....))))).....))).))).)..))..))).)))...(((((.......))))))))))))....
```
