## Supplemental Data 2 for "ScanFold3: a robust and rapid approach for identifying structured RNA targets in genomes and transcriptomes": bpRNA_tmRNA_217.dbn

```
#Name: bpRNA_tmRNA_217
#Length:  359 
#PageNumber: 2
GGGGACGUUACGGAUUCGACGGGGGUAGUUCGGUCUUCUGUGGCGUGUCGAGGGGUCGGCCUCGUUAAAACGCAUCAGCCAUAACUGGCAAAACUAACACACAACUCGCAGCAGCUUAAUAGCUACUACGGAUCCUAGCAGCCGUCGCCUGGUCGGCUGAUUUCUAGGGUCUCACUUUAAACAGGCUACGCUUGGACCCUUCCGUCUGGAGGGAAAGAGAAGAGAUGGAAUCAGACUGGUCGGACGGACGCCUGUCAAUUGGCAGCCUGACGACGAGAUCCCAAUAAAUUGACUACACACGUAGAAGCUUAAGUAUACGAUGCCUUCGGACGUGGGUUCGACUCCCACCGUCUCCAUAC
(((((((............((((((((.(..(..(((..((..(((((((((([[[...))))).........]]]..............................((.((.((((....)))).)).))(((((((.((((((..[[[[[.[)))))).)....))))))........].]]]]]....(((...((((...[[[[[[))))...)))...........]]]]]]..((((....(..(((.[[[[[[[)))....)..))))............]]]]]]]...))))).....))..)))..)..).))))))))...(((((.......))))))))))))....
```
