## Supplemental Data 2 for "ScanFold3: a robust and rapid approach for identifying structured RNA targets in genomes and transcriptomes": bpRNA_tmRNA_237.dbn

```
#Name: bpRNA_tmRNA_237
#Length:  462 
#PageNumber: 2
GGGGAUGUACUGGCUUCGACAGGGCAAUUAGAGCGUAACUGAAGCCUGCUCGGUUAGAGCAAAAAACCAAGUGCUACUAACAACGUAGUUCCCUUCGCUCGCGCCCGCGCUACUGUCGCGGCCUGAGUAAGGCGGGGUUGGUAGAUAACCUUGUAAACCAAAACUACCCAAAAGGCCCCUUCGGGGGCCUUUUUGCU~~~~~~~~~~~~~~~~~~~~~~~~~~~~~~~~~~~~~~~~~~~~~~~~~~~~~~~~~~~~~~~~~~~~~~~~~~~~~~~~~~~~~~~~~~~~~~~~~~~~~~~~~~~~~~~~~~~~~~~~~~~~~~~~~~~~~~~~~~~~~~~~~~~~~~~~~~~~~~~~~~~~~~~~~~~~~~~~~~~~~~~~~~~~~~~~~~~~~~~~~~~~~~~~ACUAGGGUGCGUGAUCGGCUGUUCUGGACAGGGGUUCGAUUCCCCUCAUCUCCACCA
(((((((............(((((((.(.(..(((((.((.(....(((((.....)))))...............................(((.(((((.(.(((((.......))))).)))))).)))((((((([[[[[.[)))))))........].]]]]]..(((((.(((((.))))).)))))......................................................................................................................................................................................................................).)).)))))..)..).)))))))...(((((.......))))))))))))....
```
