## Supplemental Data 2 for "ScanFold3: a robust and rapid approach for identifying structured RNA targets in genomes and transcriptomes": bpRNA_tmRNA_244.dbn

```
#Name: bpRNA_tmRNA_244
#Length:  365 
#PageNumber: 2
NNNNNNNNNNNNNNNNNNNACGGGAUUAGCGAAGUCCAAGGUGCACGUCGAGGUGCGGUAGGCCUCGUAACAAACCGCAAAAAAAUAGUCGCAAACGACGAACAAUACGCUUUAGCAGCUUAAUAACCUGCAUUUAGCCUUCGCGCCCUAGCUUUCGCUCGUAAGACGGGGAGCACGCGGAGUCAAACCAAAACGAGAUCGUGUGGACGCUUCCGCUUGUAGAUGAAACACUAAAUUGAAUCAAGCUAGUUUAUUUCUUGCGUGUCUGUCCGCUGGAGAUAAGCGAAAUUAAAGACCAGACUAAACGUGUAGUACUGAAGAUAGAGUAAUUUCGGACCCGGGUUCGACUCNNNNNNNNNNNNNNN
....................((((((((.....(((...((((((((([[[[[((((((...]]]]]......)))))).............................(((..(((((.........)))).)..)))(((((((((((..(((...[[[[[)))..))))....)))))))..........]]]]]....[[[.....[[...(((((.]].....]]]...........)))))..((((((((((.(((.[[[[[[[))).)))))))))).........]]].]]]]...)))))...))))...)))....)))))))).......(.......)...............
```
