## Supplemental Data 2 for "ScanFold3: a robust and rapid approach for identifying structured RNA targets in genomes and transcriptomes": bpRNA_tmRNA_248.dbn

```
#Name: bpRNA_tmRNA_248
#Length:  366 
#PageNumber: 2
GGGGCUGAUUCUGGAUUCGACGGGAUUAGCAAAGCCCAAGGUGCACGUCGAGGUGCGGUAGGCCUCGUAAAUAAACCGCAAAAAAAUAGUCGCAAACGACGAACAAUACGCUUUAGCAGCUUAAUAACCUGCAUUUAGCCUUCGCGCUCCAGCUUCCGCUCGUAAGACGGGGAUAACGCGGAGUCAAACCAAAACGAGAUCGUGUGGAAGCCACCGUUUGAGGAUCGAAGCACUAAAUUGAAUCAAACUAGCUUAAGUUUAGCGUGUCUGUCCGCAUGCUUAAGUGAAAUUAAAGACGAGACUAAACGUGUAGUACUGAAGGUAGAGUAAUUUCGGACGGGGGUUCAACUCCCCCCAGCUCCACCA
(((((((.............((((((((.....(((...((((((((([[[[[((((((...]]]]].......)))))).............................(((..(((((.........)))).)..)))(((((((((((..(((...[[[[[)))..))))....)))))))..........]]]]]....(((...(.((...[[[[[.)).)....)))...........]]]]]..((((((((.(.(((.[[[[[[[)))).)))))))).........]]].]]]]...)))))...))))...)))....))))))))...(((((.......))))))))))))....
```
