## Supplemental Data 2 for "ScanFold3: a robust and rapid approach for identifying structured RNA targets in genomes and transcriptomes": bpRNA_tmRNA_257.dbn

```
#Name: bpRNA_tmRNA_257
#Length:  383 
#PageNumber: 2
GGGGCUGACUUGGAUUUCGACAGAUUUCUUGUCGCACAGAUAGCAUGCCAAGCGCUGCUUGUAAAACAGCAACAAAAAUAACUGUAAACAACACAGAUUACGCUCCAGCUUACGCUAAAGCUGCGUGAGUUAAUCUCCUUUUGGAGCUGGACUGAUUAGAAUUUCUAGCGUUUUAAUCGCUCCAUAACCUUAAGCUAGACGCUUUUAAAAGGUGGUUCGCCUUUUAAACUAAGAAACAAGAACUCUUGAAACUAUCUCAAGGUUUUAGAAAGUUGGACCAGAGCUAGUUUUAAGGCUAAAAAACCAACCAAUUUUCUAAGCAUUGUAGAAGUUUGUGUUUAGGGCAAGAUUUUUGGACUGGGGUUCGAUUCCCCACAGCUCCA
(((((((.............((((..((((((((.((((((...((((((((([[[)))))......]]].....................................((((.....((((.................))))..))))((((.((((((((((.[[[[[[)))))))))).)))).........]]]]]]....(((((((((([[[[[))))))))))...........]]]]].(((((..(...(...(((....[[[[[[[[[)))...)...).)))))..............]]]]]]]]]...)))).......))))..)).)..)))))))..))))...(((((.......)))))))))))).
```
