## Supplemental Data 2 for "ScanFold3: a robust and rapid approach for identifying structured RNA targets in genomes and transcriptomes": bpRNA_tmRNA_273.dbn

```
#Name: bpRNA_tmRNA_273
#Length:  372 
#PageNumber: 2
GGGGCCGUUCUGGAUUCGACUGGUAUAGGUUGCGCCCCAACUGCACUCCGUAGCGGCAUCUACGUUAAAAGGUCCAGUUUAAUUAUAACUGCAAAAAAUAAUAACAAUUCUUACGCUUUAGCUGCUUAAUAGGCGCUUAACGUAGAUCCUCCUAGGCUUGUCCGUGGUCUAGAUCUGGGUCCUAAAUUUAACGGACUUACGCUAACGACUCCCACCUGAAGUACGUUAGAAGAGAAAAAUCAGGUUAGCUGUUCAUGUGGGCCCUGACAGGCGGCAAGUUGGGCAGUGAAACCUUAAGUAGUCUGAAUAUGAGUGUAGACGUUGGGGUGGCAAUAUGCUAGGACGCGGGUUCGAUCCCCGCCGGCUCCAUAU
(((((((............((((((((.....(((((((((..((((((((((..[[.[))))).....].].].........................................(.((((.(((.......))).)))).)..(((((..(((((((.[[[[[[)))))))....))))).........]]]]]].......[...[[[...((((((]]]...].............))))))..(((((.(..((..(((....[[[[[))).).)..)))))).............]]]]].....))))).....)))))))))....))))))))...(((((.......))))))))))))....
```
