## Supplemental Data 2 for "ScanFold3: a robust and rapid approach for identifying structured RNA targets in genomes and transcriptomes": bpRNA_tmRNA_277.dbn

```
#Name: bpRNA_tmRNA_277
#Length:  362 
#PageNumber: 2
GGGGAUGUUUUGGGAUUCGACAGGCGCAGACCCGCGCUGGUUGCGAUUCGUAGGUUACGUCUACGUUAAAACGUUAAACAGUUUAAAUUAACUGCAAACGAAAACUCAUACGCUGUAGCUGCUUAGUUCAGCCCAGCUGCCAAUAGACUGCCUGCCCGUGGCGGUCUUGCGGUAUCAACAUUACGGGAUACGCUUGCCUAUCACACCUGAAUAAGCGAGAAGAGACUAACAGGUUAGCCGUGGCUGUUUGGCCCUGUCAUAUGGCGUUUUGCCCCGGUGAAGUUUAAAUAAUAUGACUAUGAUCGUAGAGAUUAGUGACGGGAUGCGUUUGGACAGGGGUUCAAUUCCCCUCAUCUCCAUCU
(((((((.............((((((((...(..((((((((.((((([[[[[.(.((((]]]]].....)))).).....................................(...((((.......))))...).((((....(((((((..[[[[[)))))))....))))........]]]]].....(((((.(((...[[[[[.))).)))))..........]]]]]..((((.(((.(....(((..[[[[[[[)))...).))).))))............]]]]]]]...)))))....))))))))..)...))))))))...(((((.......))))))))))))....
```
