## Supplemental Data 2 for "ScanFold3: a robust and rapid approach for identifying structured RNA targets in genomes and transcriptomes": bpRNA_tmRNA_281.dbn

```
#Name: bpRNA_tmRNA_281
#Length:  366 
#PageNumber: 2
GGGGAUGUUUUGGGAUUCGACAGGCGUAGAUUCGCGUUGACUGCGAUUCGUAGGUCACGUCUACGUUAAAACGUCACAGUUAAAUUAUAACUGCAAAUAACGAAAAUUCUUACGCAGUAGCUGCUUAGUCAGGCUGCGUGAUCCAAUGACGGAUUGCUCGUGUCUGUCUGCGGGUCUUACCAUUUAACGAGCUACGUUUAACUACUUACCUUAAUAGUUAGAAAUAAGAUUCUUAGGUUAGUUUUGAUAGUUUAGCCCUGUUAUAUGGCGUUUUAUCAAAGCGAAGUUUAAGUAAUAUAACUAUGAUCGUAGAGGUUAACGACGGAAUACGUUUGGACAGGGGUUCAAUUCCCCUCAUCUCCAUAA
(((((((.............((((((((...(..((((((((.((((([[[[[((.((((]]]]].....)))).)).......................................((((((.........))))))..(((((...(((((((.[[[[[[)))))))...)))))..........]]]]]]....[[[.[.[....(.(((((..].].]]].........))))).).((((((((((....(((..[[[[[[[)))...))))))))))............]]]]]]]...)))))....))))))))..)...))))))))...(((((.......))))))))))))....
```
