## Supplemental Data 2 for "ScanFold3: a robust and rapid approach for identifying structured RNA targets in genomes and transcriptomes": bpRNA_tmRNA_289.dbn

```
#Name: bpRNA_tmRNA_289
#Length:  371 
#PageNumber: 2
NNNNNNNNNNNNNNNNNNNNNNNUAUAGUUUGAGUUCGAUUGCGCUUCGUAUGUUGCGUCUACGUAAAAACGCUCAGUUUAAAUUAUAACUGCAAAAAAUAAUAACAAUUCUUACGCUUUAGCUGCCUAAUAAGCGCUUAACGUAGAUCCUCCCAGGAUCGUCCAUGUUCUGGAUCUGGGUCCUAAAUUUAGUGGACUUACGCUCAAAGCUUCCACCUGGAGUUGCGAGAAGAGACUAAUCAGGUUAGUCAUUGCUGGGUGCCCUGUCAUACGGCGUUUGCAAUGAUGAAAUUUAAAUAGUAUGAAUAUGAGCGUAGAUAUCCGAGGGGCAAUAUGCUUAGACGCNNNNNNNNNNNNNNNNNNNNNNNNNN
.......................((((.......((((((..((((([[[[....((((.]]]].....))))...........................................(.((((.(((.......))).)))).)..(((((..(((((((.[[[[[[)))))))....))))).........]]]]]].....(((..((((...[[[[[[))))..)))..........]]]]]]..(((((...(((.((((...[[[[[[))))).))..)))))............]]]]]]....))))).....)).))))......))))...................................
```
