## Supplemental Data 2 for "ScanFold3: a robust and rapid approach for identifying structured RNA targets in genomes and transcriptomes": bpRNA_tmRNA_295.dbn

```
#Name: bpRNA_tmRNA_295
#Length:  406 
#PageNumber: 2
GGGGGCGACCUGGCUUCGACGUGGGUUGCAAAACCGGAAGUGCAUGCCGAGAAGGAGAUCUCUCGUAAAUAAGACUCAAUUAAAUAUAAAUGCAAACGAUGAAAACUUUGCUGGUGGGGAAGCUAUCGCUGCCUAAUAAGCACUUUAGUUAAACCAUCACUGUGUACUGGCCAAUAAACCCAGUAUCCCGUUCGACCGAGCCCGCUUAUCGGUAUCGAAUCAACGGUCAUAAGAGAUAAGCUAGCGUCCUAAUCUAUCCCGGGUUAUGGCGCGAAACUCAGGGAAUCGCUGUGUAUCAUCCUGCCCGUCGGAGGAGCCACAGUUAAAUUCAAAAGACAAGGCUAUGCAUGUAGAGCUAAAGGCAGAGGACUUGCGGACGCGGGUUCGAUUCCCGCCGCCUCCACCA
(((((((............((((((((......((...(((.((((((((((..[[[.[.))))).......].]]]...............................................(..(((........)))..)...................(((((((.........))))))).(((((.....(.(((.[[[[[[.))).)......))))).........]]]]]](.(((((.(((((([[.[[)))))).))))).).......]].]].(((((...(..(((.[[[.[[[)))...)..)))))...........]]]..]]]...)))))....)))...)).....))))))))...(((((.......))))))))))))....
```
