## Supplemental Data 2 for "ScanFold3: a robust and rapid approach for identifying structured RNA targets in genomes and transcriptomes": bpRNA_tmRNA_298.dbn

```
#Name: bpRNA_tmRNA_298
#Length:  364 
#PageNumber: 2
NNNNNNNNNNNNNNNNNNNNGGGGAUGAGAAAGCAAGAAUCGCAUGCCGAGGACUCCUGGCUCCUCGUAAAUCAUCCGGGAAACAACACAACUGCCAACAACGAAAUGGCACUUGCUGCCUGAUCUAAAAGUCAGGUGAGCUAGCGUCUACCGGUACCAGUGCCUGUCCUGGUCCGGAGGCGUCGAGAUGACAGGAUGGCUUCCGGAACCCGCCUGGGUUCCGCUAGCGACACAGAUCCAGGCUCGCGGCGAAAAGGGUGUGUCCUUUCUCCCUCUAGUGGCCAGACAAAAAAAAGGGCUAAGCAUGUAGUGGUUCUUAGCGGACUGUUUCCGGACGCGGGUUCGAUUCCCGCCGCCUCCACCA
....................(((((((.....((((((((((((((([[[[[..((((((..]]]]]........))))))..............................((.((((((((((......)))))))).)).))((((..((((.(((((..[[[[[[))))))))).)))).......]]]]]]...(((..((((((..[[[[[[))))))..))).........]]]]]](.((.((.(.(.(((...[[[[[[[.))).).).)).)).)........]]]]]]]...)))))...)))))))).))....)))))))....(((((.......)))))...........
```
