## Supplemental Data 2 for "ScanFold3: a robust and rapid approach for identifying structured RNA targets in genomes and transcriptomes": bpRNA_tmRNA_321.dbn

```
#Name: bpRNA_tmRNA_321
#Length:  321 
#PageNumber: 2
CAGGGAUAGUUCGAGCUUGAGUUGCGAGUCGGGGGGAUCGUCCUCGUUAUCAACGUCAAAGCCAAUAAUAACUGGCAAAGAAAAACAAAACCUAGCUUUCGCUGCCUAAUAAGCAGUAGCAUAGCUGAUCCUCCGUGCAUCGCCCAUGUGCUACGGUAAGGGUCUCACUCUAAGUGGGCUACACUGGCUAAUCUCCGUCUGAGGUUAGUUGGAAGAGCUUAAUCAGACUAGCUGAAUGGAAGCCUGUUACCGGGCCGAUGUUUAUGCGAAAUGCUAAUACGGUGACUACGCUCGUAGAUAUUUAAGUGCCGAUAUUUCUGG
((((((((.(..(.((((((((..(((((((((([[.[...))))).............].]].................................((..(((((..........)))))..))..((((((((((((((.[[[[[[)))).))))..)))))).........]]]]]]....((((((((((...[[[[[[))))))))))..........]]]]]]..((((.(..(..(((.[[[[[[[)))...)..))).))............]]]]]]]...))))).....)))))))).).).)))))))).
```
