## Supplemental Data 2 for "ScanFold3: a robust and rapid approach for identifying structured RNA targets in genomes and transcriptomes": bpRNA_tmRNA_351.dbn

```
#Name: bpRNA_tmRNA_351
#Length:  408 
#PageNumber: 2
GGGGAUGUCAAGGCUUCGACAUGAUUGAUAAACUUAUUAGUUCAGUAGGGUCUGCCCUUUAUAGCUCAAGGUAAUAAUAACCGACAAAACUUCUAAAGAACUAGCUGACGAAAACUUUGUUUUAAAUCAGUUAGCAUCAAACAACUACGCUUUAAACUUCUAAAUAAAUAAUAAAUAGCGUACUAGGUUUUUUAAAAACCUAGAUUUAUAGGAUAAAACUAGAUUUUGUAACUCGUUUUUAGUUUUACUAUUAAUACUGAUUAAUUAGUUUUUUGACCCAACGAUUACUACGAACCAAGAUGUUGAUACUUAUCACUUGGUUUGAGCUUCAUAAGUAUCUAAACUGUAAAUAAAACUAAUUUGCUGAGUCGAUUGUGGAAACGGGUUCGAUUCCCGUCAUCUCCACCA
(((((((............(((((((((..(.(..((((((.(((((((([..[.)))).....]..]..................................................................................(.(....((..............))....).)(((((((((...)))))))))(.(((.(((.[[[[[[....)))..))).)........]]]]]].[[..[[.....(.(((((...]]..]].......))))).).(((((..((.((..[[[[[[[[.)).)).))))).......]]]]]]]]...))))........))))))..).)...)))))))))...(((((.......))))))))))))....
```
