## Supplemental Data 2 for "ScanFold3: a robust and rapid approach for identifying structured RNA targets in genomes and transcriptomes": bpRNA_tmRNA_365.dbn

```
#Name: bpRNA_tmRNA_365
#Length:  368 
#PageNumber: 2
NNNNNNNNNNNNNNNNNACUUCGCGCAUCGAAUCAAGGGAAGCGUGCCGGUGCAGGCAAGAGACCACCGUAAGCGUCGUUGCGACCAAAUAAGCGCCGAUUCACAUCAGCGCGACUACGCUCUCGCUGCCUAAGCGACGGCUAGUCUGUCAGACCGGGAACGCCCUCGGCCCGGACCCUGGCAUCAGCUAGAGGGAUCCACCGAUGAGUCCGGUCGCGGGACUCCUCGGGACAGCCACAGCGACUGGGAUCGUCAUCUCGGCUAGUUCGCGUGACCGGGAGAUCCGAGCAGAGGCAUAGCGAACUGCGCACGGAGAAGCCUUGAGGGAAUGCCGUANNNNNNNNNNNNNNNNNNNNNNNNNNNNNNNN
...................(.((.((((....((((((....((((((((((...[[[[.....))))).........]]]].................................(..(((.((((.......)))).)))..)..((((((.(((((....[[[[[..)))))...)))))).......]]]]].....((((.((((([[[[[[[..))))).))))..........]]]]]]](((((....((((((...[[[[[[....))))))))))).............]]]]]]...)))))......))))))....)))))).)................................
```
