## Supplemental Data 2 for "ScanFold3: a robust and rapid approach for identifying structured RNA targets in genomes and transcriptomes": bpRNA_tmRNA_378.dbn

```
#Name: bpRNA_tmRNA_378
#Length:  363 
#PageNumber: 2
GGGGGCGACCUUGGUUUCGACGGGGGUUGCGAAGCAGAUGCGGGCAUACCGGGGUCUCAGAUUCCCGUAAAACACUGAAUUCAAAUAGUCGCAAACGACGAAACUUACGCUUUAGCCGCUUAAGGCUAGCCGUUGCAGCAGUCGGUCAAUGGGCUGUGUGGUGAAAGCCACCGCAACGUCAUCUUACAUUGACUGGUUUCCAGCCGGGUUACUUGGCAGGAAAUAAGACUUAAGGUAACUGGUUUCCAAAAGGCCUGUUGGUCGGCAUGAUGGAAAUAAGAUUUUCAAAUAGACACAACUAAGUAUGUAGAACGCUUUGUAGAGGACUUUCGGACGGGGGUUCGAUUCCCCCCGCCUCCACCA
(((((((.............((((((((.....(((((.(((..((((((((((..[[[[..))))).......]]]].................................((((((......)))))).((((((.((((((.[[[[[[[))))))(((((....))))).))))))........]]]]]]]..((((((.(((.[[[[[[[[))).))))))........]]]]]]]].(((((..(...(((.[[[[[[[)))....).)))))...(((....))).]]].]]]]...))))).....))))))))....))))))))...(((((.......))))))))))))....
```
