## Supplemental Data 2 for "ScanFold3: a robust and rapid approach for identifying structured RNA targets in genomes and transcriptomes": bpRNA_tmRNA_401.dbn

```
#Name: bpRNA_tmRNA_401
#Length:  305 
#PageNumber: 2
GGGGCCGAACUAGGAUCGACGUGUGUUGAAAAGCGUUGUUUUCACCCGGGCUGAGUAACCCGUUCAAGGCUCAAAACUCACAAGUGCCAACGACAACGAAGCACUUGCUCUCGCGGCGUAAUUCUAGGGGCUAACGCCCUGAAGUUACUAAGUUAGAGCACGGUUCGGACCGAACCGGGUAACAGAAUCGGAAACCGG~~~~~~~~~~~~~~~~~~~~~~~~GCCGGUUCAGGCCGGCUAUGGUGAUAAACUGCGGCGUGCAAUAGGCACAGCGGACCCGGGGGCGGUACCCGGCGGCUCCACCA
(((((((............((((((((.(...(((((((..((((([[[[.(((((..]]]]......)))))................................((((((.((...(((((((..(((((....)))))))).))))...)).))))))[[[[.....((((]]]]..........))))...............................(((((((..)))))))...)))))......)))))))....).))))).)))...(((((.......))))))))))))....
```
