## Supplemental Data 2 for "ScanFold3: a robust and rapid approach for identifying structured RNA targets in genomes and transcriptomes": bpRNA_tmRNA_413.dbn

```
#Name: bpRNA_tmRNA_413
#Length:  405 
#PageNumber: 2
GGGGGUGUUACGGUUUCGACUAGGAAGUGAAAAAUUGAUUGCAUGCGGAGGAUAUCGGUUGGCCUCCUAAAAAAACCGGUAAAACAAUAAAUGCUAACAAUAGCAAUAAAAUUGCAAAAGUUGACUUCCAGGAAGGGACUUUUGCUAGAGCUGCGUAAGACCUAACAGUCUUGGUAGCCCGAUAGUCUGAAACUGGACCGAGGGUUUUAGAAUCUAUCGUCAUUUUCUUGGUAUGAAUUCUUUUUCUCGCCGCUUCUAGGGAAAAGUUUUCAAGAUUAAAUGAAGCAAACUAACUUCGAUUGUUGCGUUCUGCAUAGGAGUUAGGGAUUUUACAGAACGAUAAGCAUGUAGUGGUCAAUUCGUAAUUUGCCAAGGACGAGAGUUCAAUUCUCUCCACCUCCAAUU
(((((((............((.((.(((.(..(((((((((((((([[[[[..(((((((..]]]]]......))))))).....................................................................(((((.((((((......))))))))))).(((((((((((((((..[[[[[[)))))))))..)))))).......]]]]]]..(((.(.(((((((....[[[[[.))))))).).)))...........]]]]]...((((((((...((...[[[[[[[))..))))))))........]]]]]]]....)))))...)))))))))..).)).).)).))...(((((.......))))))))))))....
```
