## Supplemental Data 2 for "ScanFold3: a robust and rapid approach for identifying structured RNA targets in genomes and transcriptomes": bpRNA_tmRNA_420.dbn

```
#Name: bpRNA_tmRNA_420
#Length:  370 
#PageNumber: 2
NNNNNNNNNNNNNNNNNNNNNAGGAUCACGAAGGCUUGUGGAGCAUGUCGAGGUGCGGUUUGCCUCGUUAAACAGCCGCAAAAAAAUAGUCGCAAACGACGAAAACUACGCACUAGCAGCUUAAUACCCUGCUAAGAGCGCUCCUGCCCUAGCUUCCGCUUGUAAGACGGGGAAUAACAGGGGUUCAAACCCAAACGAGAUAGCGAGGGAUUCUUUGACUAGAGAGAUGAACCGCGAAAUAGAAUUCUGGUAUGUAUUAGCAUAGCGUGUCAAUUCGCAGUGACGAUACGAGAAUAAAGAUUGACUAAACAUGUAGCGCCAUCUGUUAGACUGAUUUUGGACGCGGNNNNNNNNNNNNNNNNNNNNNNNN
.....................(((((((....(((..((((.(((((([[[[[(((((((..]]]]]......))))))).............................((.((.((((.........))))..)).))(((((((((((..(((...[[[[[)))..)))).....)))))))..........]]]]]...(((......((((..[[[[[[)))).....)))..........]]]]]]..(((((.(....(((.[[[[[[[))).....)))))).........]]]]]]]...)))))...).))))..)))....)))))))................................
```
