## Supplemental Data 2 for "ScanFold3: a robust and rapid approach for identifying structured RNA targets in genomes and transcriptomes": bpRNA_tmRNA_426.dbn

```
#Name: bpRNA_tmRNA_426
#Length:  400 
#PageNumber: 2
GGGCUUGUAUGGAUUUGACGGCAAGACGAAAUGGUAUGUAAGCAUGCGGAGCAUUGGUAGCUGGCUCCUAAAUAUCGGUUAUCAAACAAUUAAUUGGCGAAAACAAUUACGCUCUCGCUGCCUAAUCGAAGUACAGUAGAUUACUGGCUUUAUUCGACUAUUAGAUAGUUGAACGAGACACUGCUCCAAAGAUGUUGUUCCGAAUCGGAGGGUAAAGCGGUGCAGGUUAAAUCGGAAAUAGUUUGGGUAUGCCUCGCUGCCCAAAUGAAAUUUAGAGGAUAAGGCAUUGGUUGGUGGUUCAGGUCUUGCCAAUGCUCGAAAACCAAAGGCUGAAAUAAGCAUGUAGAAAGCGUAUGGUUUCCUUGUGCGGACCGGAGUUCGACUCUCCGCAGGUCCACUA
(((((((...........(((((((..(((((.((((((...((((([[[[[...(((((((.]]]]]........))))))).............................(.(.((((......((((..(...(((....)))...)..)))).........)))).).).....(((((((((...(((....[[[[[[)))...)))....)))))).........]]]]]]...(((((((((..[[[[..)))))))))........]]]]......(....((((((..[[..[[[...))))))....)..........]]]..]]...)))))......)))))).)))))))))).))...(((((.......))))))))))))....
```
