## Supplemental Data 2 for "ScanFold3: a robust and rapid approach for identifying structured RNA targets in genomes and transcriptomes": bpRNA_tmRNA_443.dbn

```
#Name: bpRNA_tmRNA_443
#Length:  353 
#PageNumber: 2
GGGGCCGAUUAGGAUUCGACGCCGGUAACAAAACUUGAGGGGCAUGCCGAGCUGGUAGCAGAACUCGUAAAUUCGCUGCUGCAAACUUAUAGUUGCCAACGACGACAACUACGCUCUAGCUGCUUAAUGCGGCUAGCAGUCGCUAGGGGAUGCCUGUAAACCCGAAACGACUGUCAGAUAGAACAGGAUCGCCGCCAAGUUCGCUGUAGACGUAACGGCUAAAACUCAUACAGCUCGCUCCAAGCACCCUGCCACUCGGGCGGCGCGGAGUUAACUCAGUAGAGCUGGCUAAGCAUGUAGAACCGAUAGCGGAGAGCUGGCGGACGGGGGUUCAAAUCCCCCCGGCUCCANNN
(((((((............(((((((........(((.((..((((([[[[...(((((((..]]]]........))))))).................................((((((((.....))))))))((((((...(((..(.[[[[[)..)))....)))))).........]]]]]...((((..(.(((.[[[[[[))).)..)))).........]]]]]]..(((((......((([[[[[[[)))......)))))..........]]].]]]]...))))).....))..)))......)))))))...(((((.......))))))))))))....
```
