## Supplemental Data 2 for "ScanFold3: a robust and rapid approach for identifying structured RNA targets in genomes and transcriptomes": bpRNA_tmRNA_444.dbn

```
#Name: bpRNA_tmRNA_444
#Length:  353 
#PageNumber: 2
GGGGCCGAUUAGGAUUCGACGCCGGUAACAAAACUUGAGGGGCAUGCCGAGCUGGUAGCAGAACUCGUAAAUUCGCUGCUGCAAACUUAUAGUUGCCAACGACGACAACUACGCUCUAGCUGCUUAAUGCGGCUAGCAGUCGCUAGGGGAUGCCUGUAAACCCGAAACGACUGUCAGAUAGAACAGGAUCGCCGCCAAGUUCGCUGUAGACGUAACGGCUAAAACUCAUACAGCUCGCUCCAAGCACCCUGCCACUCGGGCGGCGCGGAGUUAACUCAGUAGAGCUGGCUAAGCAUGUAGAACCGAUAGCGGAGAGCUGGCGGACGGGGGUUCAAAUCCCCCCGGCUCCACCA
(((((((............(((((((........(((.((..((((([[[[...(((((((..]]]]........))))))).................................((((((((.....))))))))((((((...(((..(.[[[[[)..)))....)))))).........]]]]]...((((..(.(((.[[[[[[))).)..)))).........]]]]]]..(((((......((([[[[[[[)))......)))))..........]]].]]]]...))))).....))..)))......)))))))...(((((.......))))))))))))....
```
