## Supplemental Data 2 for "ScanFold3: a robust and rapid approach for identifying structured RNA targets in genomes and transcriptomes": bpRNA_tmRNA_456.dbn

```
#Name: bpRNA_tmRNA_456
#Length:  388 
#PageNumber: 2
GGGGCCGAUUUGGAUUCGACGCCGGUGAUGAAACUUUAGGUGCAUGCCGAGUUGGUAACAGAACUCGUAAAUCCACUGUUGCAACUUUCUAUAGUUGCCAAUGACGAAAACUACGGUGCUCAACUAGCUGCGUAAGCAGCCUAGCCGCACUUCUGGUAGCUUCGGCUCCAGCAAUCAUCAGGGGAUGCCUGUAAACCCAAAAUGAUUGUCAUAUAGAACAGGAUCGUCGCCUAGUACGUUGUGGACGAAGCGACUAAAACUUACGCAACUCGCCCAAUGCACCCUGCCCGUCGGGUCGCUGAGGGUUAACUUAAUAGACACGGCUACGCAUGUAGUACCGACAGCGGAGUACUGGCGGACGGGGGUUCAAAUCCCCCCGGCUCCACCA
(((((((............((((((((.(.....((..((((((((([[[[[..(((((((.]]]]]........)))))))................................((...(......(((((....)))))......)...))((((.(((....)))))))(((((((..(((..(.[[[[[)..)))...))))))).........]]]]]...(((((.(.((..[[[[[[.)).).))))).........]]]]]]..((((..((...((([[[.[[[)))....)).))))..........]]]..]]]...)))))...))))...))...).))))))))...(((((.......))))))))))))....
```
