## Supplemental Data 2 for "ScanFold3: a robust and rapid approach for identifying structured RNA targets in genomes and transcriptomes": bpRNA_tmRNA_484.dbn

```
#Name: bpRNA_tmRNA_484
#Length:  318 
#PageNumber: 2
GGGGCCGAAACAGGAUCGACGAACGUCUAAAGGGGUUGGCUUUGUCCCGGUGAGGUACCACCGUUAUCGGUCCGAAAAGUACAGUUGCCAACGACAACCGUGCUCCGGUGGCUCUGGCUGCGUAAGCAGUUCGAGUUAUCGAAACUUAAGCCCUUGCGCUUAGCCGCGUAAGGCGGGGUUCGCAGGUACCUGGCAACAGAAACCUGCACUU~~~~~~~~~~~~~~~~~~~~~~~~GUCCGGGGCAACCCGGACUAUGGACAUAAACGCGCUCGUCAUAAGCGGAUCGGACCCGGGGGCGGUACCCGGCGGCUCCACCA
(((((((............(((.(((.((.(.(((...((.(((((((((((.[[..[))))).....]..]]..............................(.(((((((((.((((((....)))))).))))))))).)........((((((((......))))))))..[[[[..((((((]]]]..........))))))............................(((((((....)))))))...)))))...).)).))).)..)).)))..)))...(((((.......))))))))))))....
```
