## Supplemental Data 2 for "ScanFold3: a robust and rapid approach for identifying structured RNA targets in genomes and transcriptomes": bpRNA_tmRNA_486.dbn

```
#Name: bpRNA_tmRNA_486
#Length:  292 
#PageNumber: 2
GGGGGCGAAAUAGGAUCGACGUGCCUAAUAAAAAGAUUGCUUUUACUCGGGAUGAUUCCGCCGAUGGCUUGUGCCAUAUGGGUCAAAACAAAGAAACGCAAACGAUAAUAAUCGUUCUGUAGGUCAUUUAGCUUUAGCAGCUUAAUCCUACGCGGCUGGAGGGUGUGCCGGGCAACAGAACAACCCUCACUU~~~~~~~~~~~~~~~~~~~~~~~GCUAAUAUAGCUAUAGUAAUAAACGUAAUUUAGAAUAGAGGUUGCGGACUCGGGGGCAGUACCCGACGCCUCCACCA
(((((((............((.((((.......(((((((.(((((([[[..((((((..]]](((((....)))))..))))))..................((...(((..(.(......).)..)))...)).................[[[[..((((((..]]]]............))))))...........................((((().))))...)))))...).))))))).......))))..))...(((((.......))))))))))))....
```
