## Supplemental Data 2 for "ScanFold3: a robust and rapid approach for identifying structured RNA targets in genomes and transcriptomes": bpRNA_tmRNA_490.dbn

```
#Name: bpRNA_tmRNA_490
#Length:  291 
#PageNumber: 2
GGGGGCGAAAUAGGAUCGACGUGCCUAAUAAAAAAGUUGCUUUUACUCGGUAUGAUUCCACCGGUGGUUUUUGCCAUAUGGAUCAAAACAAAGAAACGCAAACGAUAAUCGUUAUGUAGGUGUUCCAGCUUUAGCUGCAGCUUAAGCCUACGCGGCUGGGGAUUUGCCGGGCAACAGAAAAAUCCCAUAC~~~~~~~~~~~~~~~~~~~~~~~~GCUAAUAUAGCUAUAGUAAUAAACGUAAUUUAGAAUAGAGGUUGCGGACUCGGGGGCAGUACCCGACGCCUCCACCA
(((((((............((.((((.......(((((((.(((((([[[[.((((((.]]]](((((....)))))..))))))...............................(..(.(((..((((........))))..))).)..)[[[[..(((((((]]]]..........)))))))............................((((().))))...)))))...).))))))).......))))..))...(((((.......))))))))))))....
```
