## Supplemental Data 2 for "ScanFold3: a robust and rapid approach for identifying structured RNA targets in genomes and transcriptomes": bpRNA_tmRNA_493.dbn

```
#Name: bpRNA_tmRNA_493
#Length:  294 
#PageNumber: 2
GGGGGCGAAAUAGGAUCGACGUGCCUAAUAAAAAAAUUGCUUUUACUCGGUAUGAUCCCACCGAUGGCUUUUGCCAUAUGGGUCAAAACAAAGAAACGCAAACGAUAAUAAGCGUUAUGUAGGUGUUGCCGCUUUAGCUGCAGCUUAAUCCUACGCGGCUUGGGAUUUGCCGGGCAACAGAAAAAUCCCAUGC~~~~~~~~~~~~~~~~~~~~~~~~GCUAAUAUAGCUAUAGUAAUAAACGUAAUUUAGAAUAGAGGUUGCGGACUCGGGGGCAGUACCCGACGCCUCCACCA
(((((((............((.((((.......(((((((.(((((([[[[.((((((.]]]](((((....)))))..))))))..................................(..(.(.(...(((........)))...).).)..)[[[[.((((((((]]]]..........))))))))...........................((((().))))...)))))...).))))))).......))))..))...(((((.......))))))))))))....
```
