## Supplemental Data 2 for "ScanFold3: a robust and rapid approach for identifying structured RNA targets in genomes and transcriptomes": bpRNA_tmRNA_536.dbn

```
#Name: bpRNA_tmRNA_536
#Length:  384 
#PageNumber: 2
GGGGCUGAUCCUGGACUCGACGGGAUUUGCGAAACCUAAGGUGCAUGCCGAGGUGAGGCUGGCCUCGUAAAAAACCUCAAAAAAAUAAUUGCAAACGACUCGCAAUUCGAAUCUAACGCUGCUUUAGCAGCUUAAUCAGCUUAAUAACCUGAAGAUUCCCUCUCUCCCUAGCCUCCUCUCUUAGGACGGGGAUAAAGAGAGGUCAAACCCAAAAGAGAUCGCGUGGAUGUCCUGCCUGGGGCUGAAGCGUUAAAACUAAUCAGGCUAGUUUGUUAGUGGCGUGUCCGUCCGCAGCUGACAGGUGAAUGUAAAGACUGGACUAAGCAUGUAGUGCCGAAGGCGUAGAAAUUCCGGACGCGGGUUCAAAUCCCGCCAGCUCCACCA
(((((((.............((((((((......(((..((((((((([[[[[(((((.(..]]]]].....).)))))...................................(.(..((..(((..((..........))..)))..))..).)..(((((((((((..(((..[[[[[[)))..))))....)))))))..........]]]]]]...(((....((((.[[[[[))))....)))...........]]]]]..((((((((((.(((.[[[[[[[))).)))))))))).........]]].]]]]...)))))...))))..))).....))))))))...(((((.......))))))))))))....
```
