## Supplemental Data 2 for "ScanFold3: a robust and rapid approach for identifying structured RNA targets in genomes and transcriptomes": bpRNA_tmRNA_549.dbn

```
#Name: bpRNA_tmRNA_549
#Length:  311 
#PageNumber: 2
GGUCCCCGAGCUUAUUAAGCGUGUCGGAGGGUUGGCUCCGUCAUCAACACAUUUCGGUUAAAUAUAACUGACAAAUCAAACAAUAAUUUCGCAGUAGCUGCGUAAUAGCCACUGCAUCGCCUAACAGCAUCUCCUACGUGCUGUUAACGCGAUUCAACCCUAGUAGGAUAUGCUAAACACUGCCGCUUGAAGUCUGUUUAGAUGAAAUAUAAUCAAGCUAGUAUCAUGUUGGUUGUUUAUUGCUUAGCAUGAUGCGAAAAUUAUCAAUAAACUACACACGUAGAAAGAUUUGUAUCAGGACCUCUGGACGC
.......(.((..(((...((((([[[[[((((((]]]]].............))))))..................................((((..((......))..))))(((((.(((((((((.[[[[[[)))))))).).))))).........]]]]]]....(((((((.....[[[[[[....)))))))...........]]]]]]..(((((((((((((.[[[[[[[))).))))))))))..........]]]]]]]...)))))......)))..)).)................
```
