## Supplemental Data 2 for "ScanFold3: a robust and rapid approach for identifying structured RNA targets in genomes and transcriptomes": bpRNA_tmRNA_550.dbn

```
#Name: bpRNA_tmRNA_550
#Length:  361 
#PageNumber: 2
GGGGACGUUCUUGGAUUCGACAGGGGUCCCCGAGCUUAUUAAGCGUGUCGGAGGGUUGGCUCCGUCAUCAACACAUUUCGGUUAAAUAUAACUGACAAAUCAAACAAUAAUUUCGCAGUAGCUGCGUAAUAGCCACUGCAUCGCCUAACAGCAUCUCCUACGUGCUGUUAACGCCAUUCAACCCAAGUAGGAUAUGCUAAACACUGCCGCUUGAAGUCUGUUUAGAUGAAAUAUAAUCAAGCUAGUAUCAUGUUGGUUGUUUAUUGCUUAGCAUGAUGCGAAAAUUAUCAAUAAACUACACACGUAGAAAGAUUUGUAUCAGGACCUCUGGACGCGGGUUCGAAUCCCGCCGUCUCCAUUA
(((((((.............(((((((((..(.((..(((...((((([[[[[((((((]]]]].............))))))..................................((((..((......))..))))((.((.(((((((((.[[[[[[)))))))).).)).)).........]]]]]]....(((((((.....[[[[[[....)))))))...........]]]]]]..(((((((((((((.[[[[[[[))).))))))))))..........]]]]]]]...)))))......)))..)).)..)))))))))...(((((.......))))))))))))....
```
