## Supplemental Data 2 for "ScanFold3: a robust and rapid approach for identifying structured RNA targets in genomes and transcriptomes": bpRNA_tmRNA_578.dbn

```
#Name: bpRNA_tmRNA_578
#Length:  348 
#PageNumber: 2
GGGGUUGUUACGGAUUCGACAGGCAUUAUGAGGCUUGUUCUGCAACUCAUCGGCAGAUGUAAAAAUGCCAGUUAAAUAUAACUGCAAAAAAUACAAACACUUACGCAUUAGCAGCUUAAUAACCUGCCUGCGUGACCAGUCGCGAAUUGCUUGUGUUUGCUGAUUGGUCUUAAAAUAGCAAGCUACGUUGGGAUUGAGUCAGGCAGUUCCAAAAGAGAUUUACUGACUCGCUUGGUCUAGGUUUGAGUUAUGUAUCGAGUUCAAGUUAAAGCAAGACAUAACCUAUGGUUGUAGACGAAUAAGUUAGCAGGUGUUUGGACGUGGGUUCGACUCCCACCAGCUCCAUAU
(((((((............((((((((....(((((((((..((((([[[[((((]]]]......))))...................................((.(..((((.........))))..).))((((((..((((((.[[[[[[))))))...))))))........]]]]]]....((((((((([[[[[[.)))))))))..........]]]]]].(((((...(.(((....[[[[[[[)))..)..))))).........]]]]]]]....))))).....)))))))))....))))))))...(((((.......))))))))))))....
```
