## Supplemental Data 2 for "ScanFold3: a robust and rapid approach for identifying structured RNA targets in genomes and transcriptomes": bpRNA_tmRNA_579.dbn

```
#Name: bpRNA_tmRNA_579
#Length:  350 
#PageNumber: 2
NNNNNNNNNNNNNNNNNNNNNNNCAUUAUGAGGCAUAUUCUGCGACUCGUGUGGCGACGUUAACGCUCAGUUAAAUAUAACUGCAAAAAAUACUAAUUCUUACGCUGUAGCAGCCUAAACACCUGCUCGCGUGACUUCUAGCAGAUUGCUUAUGUUUGUUUAGAAGUUUUAUUGAUUUAUAAGCUACGUUCGAUCAUUGCCUAGCUGGUCGAAAAGAGAUUUAUAGGCUCGCAUAUAGAAGGCUUGAGUUAUGUGUCGCCUAUCUGUUAAAUGAAAGACAUAACCUAUGGUCGUAGACGAAUAUGUUGGCAGAUGCUUGGACGUNNNNNNNNNNNNNNNNNNNNNNNNNN
.......................((((....(((((((((..((((([[[..((((]]]....))))....................................((...(((((.........)))))...))((((((.(((((((.[[[[[[)))))))..))))))..........]]]]]]....((((((((..[[[[[..))))))))..........]]]]]..(((.((((..(((....[[[[[[[)))..)))).)))..........]]]]]]]....))))).....)))))))))....))))...................................
```
