## Supplemental Data 2 for "ScanFold3: a robust and rapid approach for identifying structured RNA targets in genomes and transcriptomes": bpRNA_tmRNA_588.dbn

```
#Name: bpRNA_tmRNA_588
#Length:  462 
#PageNumber: 2
GGGGCUGCAAUGGUUUCGACGGGGCAUGAGGAGGGUGACUGAAGCCUGCUCGGUAAGAGCGAACCCGUAACAGCGAACAACAUCGUUCGUUUCUCCCGUCAAGCCGCCCCCGUGGCUGCCUGACACUCUUAACGGAGACGGGGUGAGGUCAGCCUUGUCACCCAAAUGACCCAUGGGGNNNNNNNNNNNNNNNNNNNN~~~~~~~~~~~~~~~~~~~~~~~~~~~~~~~~~~~~~~~~~~~~~~~~~~~~~~~~~~~~~~~~~~~~~~~~~~~~~~~~~~~~~~~~~~~~~~~~~~~~~~~~~~~~~~~~~~~~~~~~~~~~~~~~~~~~~~~~~~~~~~~~~~~~~~~~~~~~~~~~~~~~~~~~~~~~~~~~~~~~~~~~~~~~~~~~~~~~~~~~~~~~~~~NNNNNNNNNNNNNNNNNNGUGUUUCGGACAGCGGUUCGAUUCCGCUCAGCUCCAUUC
(((((((............((((((((...................(((((.....)))))...........................(((......((((.((.(((.....))).)).))))......)))((..(((((((..[[[[[)))))))...))...]]]]]............................................................................................................................................................................................................................................................))))))))...(((((.......))))))))))))....
```
