## Supplemental Data 2 for "ScanFold3: a robust and rapid approach for identifying structured RNA targets in genomes and transcriptomes": bpRNA_tmRNA_590.dbn

```
#Name: bpRNA_tmRNA_590
#Length:  399 
#PageNumber: 2
GGGGCCGCAAUGGUUUCGACAGGUUGGCGAAAGCUUGCCCGUGAUACAGGUCGAGAGUGAGUCUCCUCUCGCAAAUCAAAGGCUCAAAAAAAAGUAACUGCGAAUAACAUCGUCAGCUUCAAACGGGUAGCCAUAGCAGCCUAGUCUGUAAAAGCUACAUUUUCUUGUCAAAGACCGUUUACUUCUUUUCUGACUCCGUUAAGGAUUAGAGGUUAACCCCAACGGAUGCUUUGUUUGGCUCUUCUCUAGUUAGCUAAACAAUCAAGACUCAGACUAGAGCAUCCCACCAUCAGGGAUAAUCGAUGGUCCCCGUCCUAGGGCUAGAAGGACUAAACCUGUGAAUGAGCGGAAAGUUAAUACCCAGUUUGGACAGCAGUUCAAUUCUGCUCGGCUCCAUUU
(((((((............((((((((..(..((((.((..(.((.((((([[[[[.((((((...]]]]].........)))))).........................(..((..(.......((((.(...........).)))).......)..))..)................((((((..(((...[[[[[[..)))..)))))).......]]]]]]....((((((((((...[[[[[[[.))))))))))...........]]]]]]].(((((..[[[[.)))))....]]]][.[[..(((((..]].]...)))))...)))))...)).)..)).))))...)..))))))))...(((((.......))))))))))))....
```
