## Supplemental Data 2 for "ScanFold3: a robust and rapid approach for identifying structured RNA targets in genomes and transcriptomes": bpRNA_tmRNA_615.dbn

```
#Name: bpRNA_tmRNA_615
#Length:  264 
#PageNumber: 2
NNNNNNNNNNNNNNNNNNNNACGGGGUAAGGGUUGGGGUGCCAUGCCGAGCCGCCCUACGUAAAGGGCACGAACGGUGCACCACGCAAUAGGUUCACCAUGGUGGCUAACGAUAGCAUGUUCGCGUUGGCUGGAAGAGCAGCGGUGUAGCAUGACGACCCACUGAUGGAAUAGGCGGCCGAGCACAUGGCGAUAGUAAACGAAGCAUGUCGAGCAGUCCACCCAACCCCGAUGGACGUGGNNNNNNNNNNNNNNNNNNNNNNNN
....................(((((((....(.((((.((((((((...[[.((((...]]...))))...............................(((((...(((.[[.[[..)))..)))))............]].]]....[[[(....(.(....]]]............).)....)(..(.().)...)...)))))....))).)))).)..)))))).)................................
```
