## Supplemental Data 2 for "ScanFold3: a robust and rapid approach for identifying structured RNA targets in genomes and transcriptomes": bpRNA_tmRNA_619.dbn

```
#Name: bpRNA_tmRNA_619
#Length:  351 
#PageNumber: 2
GGGGAUGUUCCGGUUUCGACCGGAAAGACGGAGGCUUAAGCUGCAGGCGGAGUGCCGAUCUCCUGAUUCGGCAAACACUAUAACUGCCGAAAAUAACGACAGUUUCGAUUACGCCUUAGCUGCAUAAUCGCGGAAUCUGCUUUGCACUGCUCCGAGCGGGGCAUGAUUCCGACGCCAAUCGGGGCUUGCUUUUUAGCGGCGUGUAAACGUUAAAAGGGACUUUUUUUACACUAAGGAUUCGACGCUUUCGGUGCUGCUACCGGAUCCCUACAACCACCUCGCACCGAUAAGCCUGUAGACGCUUCUGAUUCCCUUUUCGGGACGGGGGUUCAAUUCCCCCCAUCUCCAUCA
(((((((............((((((((..((((.(..(((((.((((([[[[.(((((.]]]]....))))).................................((((((.((.......)).))))))((((((.((((((((...[[[[[[[)))))))).).))))).......]]]]]]]...((((((((((..[[[[[[[)))))))))).......]]]]]]]((.(((((((..(.(.[[[[[[[.).)..))))))).))..........]]]]]]]...)))))...).))))..).))))))))))))...(((((.......))))))))))))....
```
