## Supplemental Data 2 for "ScanFold3: a robust and rapid approach for identifying structured RNA targets in genomes and transcriptomes": bpRNA_tmRNA_624.dbn

```
#Name: bpRNA_tmRNA_624
#Length:  363 
#PageNumber: 2
NNNNNNNNNNNNNNNNNNNACAGGAUUUGCAAAGCCCUAGGAGCAUGCCGAGGGGCGGUUUGCCUCGUAAAAAGCCGCAAAAAAUAGUUGCAAACGACGAAAACUACGCACUAGCAGCUUAAUAACCUGCUUAGAGCCCUCUCUCCCUAGCUUCCGUUCUUAAGACGGGGAUCAAGAGAGGUCAAACCUAAAAGAACUCGCGUGAAUACCUUGCCUGGGGUUGAAGCGCUAAAAUCUAAUCAGGCUAGUUUGUCAGUGGCGUGUCCGUUCGCAGCUGACCGGCGAAUGUAAAGAUGGACUAAGCAUGUAGUGCCGACGGUGUAGUAAUUCUGGACGCGNNNNNNNNNNNNNNNNNNNNNNNNN
....................(((((((......(((.(.((.(((((([[[[[.((((((..]]]]].....)))))).............................((.(((((((.........)))).))).))(((((((((((..(((..[[[[[[)))..))))....)))))))..........]]]]]]...(((....((((.[[[[[))))....)))............]]]]]..(((.((((((.(((.[[[[[[[))).)))))).))).........]]]]]]]...)))))...).)).).))).....)))))))...............................
```
