## Supplemental Data 2 for "ScanFold3: a robust and rapid approach for identifying structured RNA targets in genomes and transcriptomes": bpRNA_tmRNA_635.dbn

```
#Name: bpRNA_tmRNA_635
#Length:  364 
#PageNumber: 2
NNNNNNNNNNNNNNNNNNNACGGGAUUUGCGAAACCCAAGGUGCAUGCCGAGGGGCGGUUGGCCUCGUAAAAAGCCGCAAAAAAAUAGUCGCAAACGACGAAAACUACGCUUUAGCAGCUUAAUAACCUGCUAAGAGCCCUCUCUCCCUAGCUUCCGCUCUUAAGACGGGGAUCAAAGAGAGGUCAAACCCAAAAGAGAUCGCGUGGAGGCCCUGCCUGGGGUUGAAGCGUUAAAACUAAUCAGGCUAGUCUGGUAGUGGCGUGUCUGUCCGCAGGUGCCAGGCGAAUGUAAAGACUGACUAAGCAUGUAGUGCCGAGGAUGUAGGAAUUUCGGACGCGNNNNNNNNNNNNNNNNNNNNNNNNN
....................((((((((.....(.((..((((((((([[[[[.((((((..]]]]].....))))))..............................(((((.((((.........))))..)))))(((((((((((..(((...[[[[[)))..)))).....)))))))..........]]]]]....(((...(((((.[[[[[)))))...)))...........]]]]]..((((((((.(.(((.[[[.[[[))).).)))))))).........]]].]]]...)))))...))))..)).)....))))))))...............................
```
