## Supplemental Data 2 for "ScanFold3: a robust and rapid approach for identifying structured RNA targets in genomes and transcriptomes": bpRNA_tmRNA_639.dbn

```
#Name: bpRNA_tmRNA_639
#Length:  363 
#PageNumber: 2
NNNNNNNNNNNNNNNNNNNACGGGAUUUGCGAAACCCAAGGUGCAUGCCGAGGGGCGGUUGGCCGCGUAAAAAGCCGCAAUAAAUAGUCGCAAACGACGAAAACUACGCUUUAGCAGCUUAAUAACCUGCUUAGAGCCCUCUCUCCCUAGCCUCCGCUCUUAGGACGGGGAUCAAGAGAGGUCAAACCCAAAAGAGAUCGCGUGGAAGCCCUGCCUGGGGUUGAAGCGUUAAAACUUAAUCAGGCUAGUUUGUUAGUGGCGUGUCCGUCCGCAGCUGGCAAGCGAAUGUAAAGACUGACUAAGCAUGUAGUACCGAGGAUGUAGGAAUUUCGGACGCGNNNNNNNNNNNNNNNNNNNNNNNNN
....................((((((((.....(.((..((((((((([[.[[.((((((..]].]].....)))))).............................((((((((((.........)))).))))))(((((((((((..(((...[[[[[)))..))))....)))))))..........]]]]]....(((...(((((.[[[[[)))))...)))............]]]]]..((((((((((.(((.[[[.[[[))).)))))))))).........]]].]]]...)))))...))))..)).)....))))))))...............................
```
