## Supplemental Data 2 for "ScanFold3: a robust and rapid approach for identifying structured RNA targets in genomes and transcriptomes": bpRNA_tmRNA_669.dbn

```
#Name: bpRNA_tmRNA_669
#Length:  356 
#PageNumber: 2
NNNNNNNNNNNNNNNNNNNNNGUGGGUUGCAAAGCAGUGCAGGGCAUACCGAGGACUAGUCACCUCGUAAAUCCACUGGAACAAGUUAUAGUCGCAAACGACGAAACUUACGCUCUAGCCGCUUAAUCCCGGCUGGACGCUGCACCGGAGGGCCUCUCGGCCGGGCGGAGCAAUCCGCAGCAGCGUCAUAUAGAGAGGAUCGUNNNNNNNNNNNNNNNNNNNNNNNNNNNNNNNNNNNNNNNNNNNNNNNNNNNNNNNNNNNNNNNNNNNNNNNNNNNNNNNNNNNNNNNNNNNNNNNNNNNNNNNNNNNNNNNNNNNNNNNNNNNNNNNNNNNNNNNNNNNNNNNNNNNNNNNNN
.................................................[[[[[.(((((..]]]]].......)))))..................................((((((((........))))))))((((((.((((....[[[[[[..))))(((((....))))).)))))).......]]]]]]..............................................................................................................................................................
```
