## Supplemental Data 2 for "ScanFold3: a robust and rapid approach for identifying structured RNA targets in genomes and transcriptomes": bpRNA_tmRNA_705.dbn

```
#Name: bpRNA_tmRNA_705
#Length:  307 
#PageNumber: 2
GGGGGCGAGUAAGGAUCGACAUGCAUAGUAAAGAUGGUAGCUUUGCUCGGUUAGAUACCACCGCUAAGAGUUCACAAUUUAGAUGCAAACGAUAACUUUGCUGCUGAAGACAAUGUUGCAUUAGCUGCUUAAUUUAGGCACUAUAACUUCAUCGCUAUAAGCACGGUUUAGGGAACGCCGGGUAACAGAAGUUCCCCCAAA~~~~~~~~~~~~~~~~~~~~~~~GUGUAUUUUUUAUACACUAUGGCAAUAAAAUUACCUUGUAAUAGGUGUAUUGGACCCGAGGGCAGUACUCGGCGCCUCCACCA
(((((((............(((((((.....(.(.(((((.((((((((((.....[[.))))......]].................................(..(.(.......(..(..(.((((((...)))))).)..)..).......).)..)..[[[[...((((((]]]]..........))))))............................((((((.....))))))...)))))...).))))).).).....))))).))...(((((.......))))))))))))....
```
